## Supplementary Data 1 for "Expanded olfactory system in fishes capable of terrestrial exploration": Vimba_vimba.OLF_genes.gff

```
CM040826.1	exonerate:protein2genome:local	exon	8561990	8562940	.	-	.	gene_id "LOCXPOR1.195.HIT1"; transcript_id "LOCXPOR1.195.HIT1.transcript"; gene_name "LOCXPOR1.195.HIT1.OR.2R.317.7tm_4.exons1.CM040826.1.Vimba_vimba";
CM040826.1	exonerate:protein2genome:local	exon	8578418	8579368	.	-	.	gene_id "LOCXPOR1.306.HIT1"; transcript_id "LOCXPOR1.306.HIT1.transcript"; gene_name "LOCXPOR1.306.HIT1.OR.2R.317.7tm_4.exons1.CM040826.1.Vimba_vimba";
CM040826.1	exonerate:protein2genome:local	exon	8622104	8623054	.	-	.	gene_id "LOCXPOR1.316.HIT1"; transcript_id "LOCXPOR1.316.HIT1.transcript"; gene_name "LOCXPOR1.316.HIT1.OR.2R.317.7tm_4.exons1.CM040826.1.Vimba_vimba";
CM040826.1	exonerate:protein2genome:local	exon	8636233	8637183	.	-	.	gene_id "LOCXPOR1.326.HIT1"; transcript_id "LOCXPOR1.326.HIT1.transcript"; gene_name "LOCXPOR1.326.HIT1.OR.2R.317.7tm_4.exons1.CM040826.1.Vimba_vimba";
CM040826.1	exonerate:protein2genome:local	exon	8650311	8651252	.	-	.	gene_id "LOCXPOR5.337.HIT1"; transcript_id "LOCXPOR5.337.HIT1.transcript"; gene_name "LOCXPOR5.337.HIT1.OR.2R.314.7tm_4.exons1.CM040826.1.Vimba_vimba";
CM040826.1	exonerate:protein2genome:local	exon	8689556	8690497	.	-	.	gene_id "LOCXPOR6.369.HIT1"; transcript_id "LOCXPOR6.369.HIT1.transcript"; gene_name "LOCXPOR6.369.HIT1.OR.2R.314.7tm_4.exons1.CM040826.1.Vimba_vimba";
CM040826.1	exonerate:protein2genome:local	exon	8695191	8696168	.	-	.	gene_id "LOCXPOR7.381.HIT1"; transcript_id "LOCXPOR7.381.HIT1.transcript"; gene_name "LOCXPOR7.381.HIT1.OR.2R.326.7tm_4.exons1.CM040826.1.Vimba_vimba";
CM040826.1	exonerate:protein2genome:local	exon	8718879	8719817	.	-	.	gene_id "LOCXPOR8.196.HIT1"; transcript_id "LOCXPOR8.196.HIT1.transcript"; gene_name "LOCXPOR8.196.HIT1.OR.2R.313.7tm_4.exons1.CM040826.1.Vimba_vimba";
CM040826.1	exonerate:protein2genome:local	exon	8727391	8728317	.	-	.	gene_id "LOCXPOR9.208.HIT1"; transcript_id "LOCXPOR9.208.HIT1.transcript"; gene_name "LOCXPOR9.208.HIT1.OR.2R.309.7tm_4.exons1.CM040826.1.Vimba_vimba";
CM040826.1	exonerate:protein2genome:local	exon	8733763	8734710	.	-	.	gene_id "LOCXPOR10.220.HIT1"; transcript_id "LOCXPOR10.220.HIT1.transcript"; gene_name "LOCXPOR10.220.HIT1.OR.2R.316.7tm_4.exons1.CM040826.1.Vimba_vimba";
CM040826.1	exonerate:protein2genome:local	exon	8776094	8777005	.	-	.	gene_id "LOCXPOR11.231.HIT1"; transcript_id "LOCXPOR11.231.HIT1.transcript"; gene_name "LOCXPOR11.231.HIT1.OR.2R.304.7tm_4.exons1.CM040826.1.Vimba_vimba";
CM040826.1	exonerate:protein2genome:local	exon	8808737	8809723	.	+	.	gene_id "LOCXPOR11.242.HIT1"; transcript_id "LOCXPOR11.242.HIT1.transcript"; gene_name "LOCXPOR11.242.HIT1.OR.2R.329.7tm_4.exons1.CM040826.1.Vimba_vimba";
CM040826.1	exonerate:protein2genome:local	exon	8831284	8832186	.	-	.	gene_id "LOCXPOR12.252.HIT1"; transcript_id "LOCXPOR12.252.HIT1.transcript"; gene_name "LOCXPOR12.252.HIT1.OR.2R.301.7tm_4.exons1.CM040826.1.Vimba_vimba";
CM040826.1	exonerate:protein2genome:local	exon	8854189	8855103	.	-	.	gene_id "LOCXPOR12.264.HIT1"; transcript_id "LOCXPOR12.264.HIT1.transcript"; gene_name "LOCXPOR12.264.HIT1.OR.2R.305.7tm_4.exons1.CM040826.1.Vimba_vimba";
CM040826.1	exonerate:protein2genome:local	exon	8882789	8883697	.	+	.	gene_id "LOCXPOR25.277.HIT1"; transcript_id "LOCXPOR25.277.HIT1.transcript"; gene_name "LOCXPOR25.277.HIT1.OR.2R.303.7tm_4.exons1.CM040826.1.Vimba_vimba";
CM040826.1	exonerate:protein2genome:local	exon	8893551	8894459	.	+	.	gene_id "LOCXPOR25.289.HIT1"; transcript_id "LOCXPOR25.289.HIT1.transcript"; gene_name "LOCXPOR25.289.HIT1.OR.2R.303.7tm_4.exons1.CM040826.1.Vimba_vimba";
CM040826.1	exonerate:protein2genome:local	exon	8954161	8955096	.	+	.	gene_id "LOCXPOR15.300.HIT1"; transcript_id "LOCXPOR15.300.HIT1.transcript"; gene_name "LOCXPOR15.300.HIT1.OR.2R.312.7tm_4.exons1.CM040826.1.Vimba_vimba";
CM040826.1	exonerate:protein2genome:local	exon	8973672	8974616	.	-	.	gene_id "LOCXPOR16.307.HIT1"; transcript_id "LOCXPOR16.307.HIT1.transcript"; gene_name "LOCXPOR16.307.HIT1.OR.2R.315.7tm_4.exons1.CM040826.1.Vimba_vimba";
CM040826.1	exonerate:protein2genome:local	exon	9045157	9046059	.	-	.	gene_id "LOCXPOR17.308.HIT1"; transcript_id "LOCXPOR17.308.HIT1.transcript"; gene_name "LOCXPOR17.308.HIT1.OR.2R.301.7tm_4.exons1.CM040826.1.Vimba_vimba";
CM040826.1	exonerate:protein2genome:local	exon	9063548	9064474	.	+	.	gene_id "LOCXPOR18.309.HIT1"; transcript_id "LOCXPOR18.309.HIT1.transcript"; gene_name "LOCXPOR18.309.HIT1.OR.2R.309.7tm_4.exons1.CM040826.1.Vimba_vimba";
CM040826.1	exonerate:protein2genome:local	exon	9074616	9075530	.	+	.	gene_id "LOCXPOR42.310.HIT1"; transcript_id "LOCXPOR42.310.HIT1.transcript"; gene_name "LOCXPOR42.310.HIT1.OR.2R.305.7tm_4.exons1.CM040826.1.Vimba_vimba";
CM040826.1	exonerate:protein2genome:local	exon	9103646	9104569	.	-	.	gene_id "LOCXPOR20.311.HIT1"; transcript_id "LOCXPOR20.311.HIT1.transcript"; gene_name "LOCXPOR20.311.HIT1.OR.2R.308.7tm_4.exons1.CM040826.1.Vimba_vimba";
CM040826.1	exonerate:protein2genome:local	exon	9119744	9120658	.	-	.	gene_id "LOCXPOR21.312.HIT1"; transcript_id "LOCXPOR21.312.HIT1.transcript"; gene_name "LOCXPOR21.312.HIT1.OR.2R.305.7tm_4.exons1.CM040826.1.Vimba_vimba";
CM040826.1	exonerate:protein2genome:local	exon	9148870	9149814	.	-	.	gene_id "LOCXPOR22.314.HIT1"; transcript_id "LOCXPOR22.314.HIT1.transcript"; gene_name "LOCXPOR22.314.HIT1.OR.2R.315.7tm_4.exons1.CM040826.1.Vimba_vimba";
CM040826.1	exonerate:protein2genome:local	exon	9167651	9168565	.	+	.	gene_id "LOCXPOR42.315.HIT1"; transcript_id "LOCXPOR42.315.HIT1.transcript"; gene_name "LOCXPOR42.315.HIT1.OR.2R.305.7tm_4.exons1.CM040826.1.Vimba_vimba";
CM040826.1	exonerate:protein2genome:local	exon	9220525	9221436	.	+	.	gene_id "LOCXPOR21.319.HIT1"; transcript_id "LOCXPOR21.319.HIT1.transcript"; gene_name "LOCXPOR21.319.HIT1.OR.2R.304.7tm_4.exons1.CM040826.1.Vimba_vimba";
CM040826.1	exonerate:protein2genome:local	exon	9235675	9236586	.	+	.	gene_id "LOCXPOR21.320.HIT1"; transcript_id "LOCXPOR21.320.HIT1.transcript"; gene_name "LOCXPOR21.320.HIT1.OR.2R.304.7tm_4.exons1.CM040826.1.Vimba_vimba";
CM040826.1	exonerate:protein2genome:local	exon	9252486	9253412	.	-	.	gene_id "LOCXPOR24.321.HIT1"; transcript_id "LOCXPOR24.321.HIT1.transcript"; gene_name "LOCXPOR24.321.HIT1.OR.2R.309.7tm_4.exons1.CM040826.1.Vimba_vimba";
CM040826.1	exonerate:protein2genome:local	exon	9281621	9282529	.	+	.	gene_id "LOCXPOR25.323.HIT1"; transcript_id "LOCXPOR25.323.HIT1.transcript"; gene_name "LOCXPOR25.323.HIT1.OR.2R.303.7tm_4.exons1.CM040826.1.Vimba_vimba";
CM040826.1	exonerate:protein2genome:local	exon	9310676	9311578	.	-	.	gene_id "LOCXPOR26.327.HIT1"; transcript_id "LOCXPOR26.327.HIT1.transcript"; gene_name "LOCXPOR26.327.HIT1.OR.2R.301.7tm_4.exons1.CM040826.1.Vimba_vimba";
CM040826.1	exonerate:protein2genome:local	exon	9381183	9382127	.	+	.	gene_id "LOCXPOR45.328.HIT1"; transcript_id "LOCXPOR45.328.HIT1.transcript"; gene_name "LOCXPOR45.328.HIT1.OR.2R.315.7tm_4.exons1.CM040826.1.Vimba_vimba";
CM040826.1	exonerate:protein2genome:local	exon	9396803	9397744	.	+	.	gene_id "LOCXPOR28.329.HIT1"; transcript_id "LOCXPOR28.329.HIT1.transcript"; gene_name "LOCXPOR28.329.HIT1.OR.2R.314.7tm_4.exons1.CM040826.1.Vimba_vimba";
CM040826.1	exonerate:protein2genome:local	exon	9485595	9486539	.	+	.	gene_id "LOCXPOR29.330.HIT1"; transcript_id "LOCXPOR29.330.HIT1.transcript"; gene_name "LOCXPOR29.330.HIT1.OR.2R.315.7tm_4.exons1.CM040826.1.Vimba_vimba";
CM040826.1	exonerate:protein2genome:local	exon	9605999	9606931	.	+	.	gene_id "LOCXPOR30.333.HIT1"; transcript_id "LOCXPOR30.333.HIT1.transcript"; gene_name "LOCXPOR30.333.HIT1.OR.2R.311.7tm_4.exons1.CM040826.1.Vimba_vimba";
CM040826.1	exonerate:protein2genome:local	exon	9635494	9636396	.	+	.	gene_id "LOCXPOR17.334.HIT1"; transcript_id "LOCXPOR17.334.HIT1.transcript"; gene_name "LOCXPOR17.334.HIT1.OR.2R.301.7tm_4.exons1.CM040826.1.Vimba_vimba";
CM040826.1	exonerate:protein2genome:local	exon	9664706	9665620	.	+	.	gene_id "LOCXPOR31.335.HIT1"; transcript_id "LOCXPOR31.335.HIT1.transcript"; gene_name "LOCXPOR31.335.HIT1.OR.2R.305.7tm_4.exons1.CM040826.1.Vimba_vimba";
CM040826.1	exonerate:protein2genome:local	exon	9684122	9685036	.	-	.	gene_id "LOCXPOR32.336.HIT1"; transcript_id "LOCXPOR32.336.HIT1.transcript"; gene_name "LOCXPOR32.336.HIT1.OR.2R.305.7tm_4.exons1.CM040826.1.Vimba_vimba";
CM040826.1	exonerate:protein2genome:local	exon	9751412	9752356	.	+	.	gene_id "LOCXPOR33.339.HIT1"; transcript_id "LOCXPOR33.339.HIT1.transcript"; gene_name "LOCXPOR33.339.HIT1.OR.2R.315.7tm_4.exons1.CM040826.1.Vimba_vimba";
CM040826.1	exonerate:protein2genome:local	exon	9782846	9783760	.	+	.	gene_id "LOCXPOR42.340.HIT1"; transcript_id "LOCXPOR42.340.HIT1.transcript"; gene_name "LOCXPOR42.340.HIT1.OR.2R.305.7tm_4.exons1.CM040826.1.Vimba_vimba";
CM040826.1	exonerate:protein2genome:local	exon	9797245	9798159	.	+	.	gene_id "LOCXPOR42.341.HIT1"; transcript_id "LOCXPOR42.341.HIT1.transcript"; gene_name "LOCXPOR42.341.HIT1.OR.2R.305.7tm_4.exons1.CM040826.1.Vimba_vimba";
CM040826.1	exonerate:protein2genome:local	exon	9810951	9811895	.	+	.	gene_id "LOCXPOR36.342.HIT1"; transcript_id "LOCXPOR36.342.HIT1.transcript"; gene_name "LOCXPOR36.342.HIT1.OR.2R.315.7tm_4.exons1.CM040826.1.Vimba_vimba";
CM040826.1	exonerate:protein2genome:local	exon	9847745	9848659	.	+	.	gene_id "LOCXPOR37.343.HIT1"; transcript_id "LOCXPOR37.343.HIT1.transcript"; gene_name "LOCXPOR37.343.HIT1.OR.2R.305.7tm_4.exons1.CM040826.1.Vimba_vimba";
CM040826.1	exonerate:protein2genome:local	exon	9887081	9888025	.	+	.	gene_id "LOCXPOR38.344.HIT1"; transcript_id "LOCXPOR38.344.HIT1.transcript"; gene_name "LOCXPOR38.344.HIT1.OR.2R.315.7tm_4.exons1.CM040826.1.Vimba_vimba";
CM040826.1	exonerate:protein2genome:local	exon	9953204	9954148	.	+	.	gene_id "LOCXPOR39.345.HIT1"; transcript_id "LOCXPOR39.345.HIT1.transcript"; gene_name "LOCXPOR39.345.HIT1.OR.2R.315.7tm_4.exons1.CM040826.1.Vimba_vimba";
CM040826.1	exonerate:protein2genome:local	exon	9965410	9966354	.	+	.	gene_id "LOCXPOR40.346.HIT1"; transcript_id "LOCXPOR40.346.HIT1.transcript"; gene_name "LOCXPOR40.346.HIT1.OR.2R.315.7tm_4.exons1.CM040826.1.Vimba_vimba";
CM040826.1	exonerate:protein2genome:local	exon	9986250	9987164	.	+	.	gene_id "LOCXPOR41.347.HIT1"; transcript_id "LOCXPOR41.347.HIT1.transcript"; gene_name "LOCXPOR41.347.HIT1.OR.2R.305.7tm_4.exons1.CM040826.1.Vimba_vimba";
CM040826.1	exonerate:protein2genome:local	exon	10033216	10034130	.	+	.	gene_id "LOCXPOR42.349.HIT1"; transcript_id "LOCXPOR42.349.HIT1.transcript"; gene_name "LOCXPOR42.349.HIT1.OR.2R.305.7tm_4.exons1.CM040826.1.Vimba_vimba";
CM040826.1	exonerate:protein2genome:local	exon	10112595	10113509	.	+	.	gene_id "LOCXPOR43.350.HIT1"; transcript_id "LOCXPOR43.350.HIT1.transcript"; gene_name "LOCXPOR43.350.HIT1.OR.2R.305.7tm_4.exons1.CM040826.1.Vimba_vimba";
CM040826.1	exonerate:protein2genome:local	exon	10146326	10147240	.	+	.	gene_id "LOCXPOR42.353.HIT1"; transcript_id "LOCXPOR42.353.HIT1.transcript"; gene_name "LOCXPOR42.353.HIT1.OR.2R.305.7tm_4.exons1.CM040826.1.Vimba_vimba";
CM040826.1	exonerate:protein2genome:local	exon	10197922	10198866	.	+	.	gene_id "LOCXPOR45.354.HIT1"; transcript_id "LOCXPOR45.354.HIT1.transcript"; gene_name "LOCXPOR45.354.HIT1.OR.2R.315.7tm_4.exons1.CM040826.1.Vimba_vimba";
CM040826.1	exonerate:protein2genome:local	exon	10233689	10234603	.	+	.	gene_id "LOCXPOR32.355.HIT1"; transcript_id "LOCXPOR32.355.HIT1.transcript"; gene_name "LOCXPOR32.355.HIT1.OR.2R.305.7tm_4.exons1.CM040826.1.Vimba_vimba";
CM040826.1	exonerate:protein2genome:local	exon	10244808	10245716	.	+	.	gene_id "LOCXPOR42.356.HIT1"; transcript_id "LOCXPOR42.356.HIT1.transcript"; gene_name "LOCXPOR42.356.HIT1.OR.2R.303.7tm_4.exons1.CM040826.1.Vimba_vimba";
CM040826.1	exonerate:protein2genome:local	exon	10252764	10253672	.	+	.	gene_id "LOCXPOR42.359.HIT1"; transcript_id "LOCXPOR42.359.HIT1.transcript"; gene_name "LOCXPOR42.359.HIT1.OR.2R.303.7tm_4.exons1.CM040826.1.Vimba_vimba";
CM040826.1	exonerate:protein2genome:local	exon	10264654	10264682	.	+	.	gene_id "LOCXPOR32.360.HIT1"; transcript_id "LOCXPOR32.360.HIT1.transcript"; gene_name "LOCXPOR32.360.HIT1.OR.2R.298.7tm_4.exons2.CM040826.1.Vimba_vimba";
CM040826.1	exonerate:protein2genome:local	exon	10265166	10266030	.	+	.	gene_id "LOCXPOR32.360.HIT1"; transcript_id "LOCXPOR32.360.HIT1.transcript"; gene_name "LOCXPOR32.360.HIT1.OR.2R.298.7tm_4.exons2.CM040826.1.Vimba_vimba";
CM040826.1	exonerate:protein2genome:local	exon	10268427	10269335	.	+	.	gene_id "LOCXPOR42.361.HIT1"; transcript_id "LOCXPOR42.361.HIT1.transcript"; gene_name "LOCXPOR42.361.HIT1.OR.2R.303.7tm_4.exons1.CM040826.1.Vimba_vimba";
CM040826.1	exonerate:protein2genome:local	exon	10285269	10286183	.	+	.	gene_id "LOCXPOR51.362.HIT1"; transcript_id "LOCXPOR51.362.HIT1.transcript"; gene_name "LOCXPOR51.362.HIT1.OR.2R.305.7tm_4.exons1.CM040826.1.Vimba_vimba";
CM040826.1	exonerate:protein2genome:local	exon	10307023	10307937	.	+	.	gene_id "LOCXPOR42.363.HIT1"; transcript_id "LOCXPOR42.363.HIT1.transcript"; gene_name "LOCXPOR42.363.HIT1.OR.2R.305.7tm_4.exons1.CM040826.1.Vimba_vimba";
CM040826.1	exonerate:protein2genome:local	exon	18787443	18788402	.	-	.	gene_id "LOCXPOR53.364.HIT1"; transcript_id "LOCXPOR53.364.HIT1.transcript"; gene_name "LOCXPOR53.364.HIT1.OR.2R.320.7tm_4.exons1.CM040826.1.Vimba_vimba";
CM040826.1	exonerate:protein2genome:local	exon	18801669	18802595	.	-	.	gene_id "LOCXPOR54.365.HIT1"; transcript_id "LOCXPOR54.365.HIT1.transcript"; gene_name "LOCXPOR54.365.HIT1.OR.2R.309.7tm_4.exons1.CM040826.1.Vimba_vimba";
CM040826.1	exonerate:protein2genome:local	exon	18820990	18821916	.	-	.	gene_id "LOCXPOR55.366.HIT1"; transcript_id "LOCXPOR55.366.HIT1.transcript"; gene_name "LOCXPOR55.366.HIT1.OR.2R.309.7tm_4.exons1.CM040826.1.Vimba_vimba";
CM040826.1	exonerate:protein2genome:local	exon	18873406	18874344	.	-	.	gene_id "LOCXPOR56.367.HIT1"; transcript_id "LOCXPOR56.367.HIT1.transcript"; gene_name "LOCXPOR56.367.HIT1.OR.2R.313.7tm_4.exons1.CM040826.1.Vimba_vimba";
CM040826.1	exonerate:protein2genome:local	exon	18914515	18915474	.	-	.	gene_id "LOCXPOR57.368.HIT1"; transcript_id "LOCXPOR57.368.HIT1.transcript"; gene_name "LOCXPOR57.368.HIT1.OR.2R.320.7tm_4.exons1.CM040826.1.Vimba_vimba";
CM040826.1	exonerate:protein2genome:local	exon	18943696	18944673	.	-	.	gene_id "LOCXPOR58.370.HIT1"; transcript_id "LOCXPOR58.370.HIT1.transcript"; gene_name "LOCXPOR58.370.HIT1.OR.2R.326.7tm_4.exons1.CM040826.1.Vimba_vimba";
CM040826.1	exonerate:protein2genome:local	exon	19003352	19004299	.	+	.	gene_id "LOCXPOR59.371.HIT1"; transcript_id "LOCXPOR59.371.HIT1.transcript"; gene_name "LOCXPOR59.371.HIT1.OR.2R.316.7tm_4.exons1.CM040826.1.Vimba_vimba";
CM040826.1	exonerate:protein2genome:local	exon	19081166	19082113	.	+	.	gene_id "LOCXPOR59.372.HIT1"; transcript_id "LOCXPOR59.372.HIT1.transcript"; gene_name "LOCXPOR59.372.HIT1.OR.2R.316.7tm_4.exons1.CM040826.1.Vimba_vimba";
CM040826.1	exonerate:protein2genome:local	exon	19136793	19137539	.	+	.	gene_id "LOCXPOR61.374.HIT1"; transcript_id "LOCXPOR61.374.HIT1.transcript"; gene_name "LOCXPOR61.374.HIT1.OR.2R.315.7tm_4.exons2.CM040826.1.Vimba_vimba";
CM040826.1	exonerate:protein2genome:local	exon	19138099	19138296	.	+	.	gene_id "LOCXPOR61.374.HIT1"; transcript_id "LOCXPOR61.374.HIT1.transcript"; gene_name "LOCXPOR61.374.HIT1.OR.2R.315.7tm_4.exons2.CM040826.1.Vimba_vimba";
CM040826.1	exonerate:protein2genome:local	exon	19164969	19165919	.	+	.	gene_id "LOCXPOR61.375.HIT1"; transcript_id "LOCXPOR61.375.HIT1.transcript"; gene_name "LOCXPOR61.375.HIT1.OR.2R.317.7tm_4.exons1.CM040826.1.Vimba_vimba";
CM040826.1	exonerate:protein2genome:local	exon	19198489	19199457	.	+	.	gene_id "LOCXPOR62.376.HIT1"; transcript_id "LOCXPOR62.376.HIT1.transcript"; gene_name "LOCXPOR62.376.HIT1.OR.2R.323.7tm_4.exons1.CM040826.1.Vimba_vimba";
CM040826.1	exonerate:protein2genome:local	exon	19215267	19216244	.	+	.	gene_id "LOCXPOR63.377.HIT1"; transcript_id "LOCXPOR63.377.HIT1.transcript"; gene_name "LOCXPOR63.377.HIT1.OR.2R.326.7tm_4.exons1.CM040826.1.Vimba_vimba";
CM040826.1	exonerate:protein2genome:local	exon	19260503	19261480	.	+	.	gene_id "LOCXPOR64.378.HIT1"; transcript_id "LOCXPOR64.378.HIT1.transcript"; gene_name "LOCXPOR64.378.HIT1.OR.2R.326.7tm_4.exons1.CM040826.1.Vimba_vimba";
CM040826.1	exonerate:protein2genome:local	exon	19283448	19284425	.	+	.	gene_id "LOCXPOR64.379.HIT1"; transcript_id "LOCXPOR64.379.HIT1.transcript"; gene_name "LOCXPOR64.379.HIT1.OR.2R.324.7tm_4.exons1.CM040826.1.Vimba_vimba";
CM040826.1	exonerate:protein2genome:local	exon	19302509	19303459	.	+	.	gene_id "LOCXPOR66.380.HIT1"; transcript_id "LOCXPOR66.380.HIT1.transcript"; gene_name "LOCXPOR66.380.HIT1.OR.2R.317.7tm_4.exons1.CM040826.1.Vimba_vimba";
CM040826.1	exonerate:protein2genome:local	exon	19306388	19307326	.	+	.	gene_id "LOCXPOR67.382.HIT1"; transcript_id "LOCXPOR67.382.HIT1.transcript"; gene_name "LOCXPOR67.382.HIT1.OR.2R.313.7tm_4.exons1.CM040826.1.Vimba_vimba";
CM040826.1	exonerate:protein2genome:local	exon	19311432	19312400	.	-	.	gene_id "LOCXPOR68.383.HIT1"; transcript_id "LOCXPOR68.383.HIT1.transcript"; gene_name "LOCXPOR68.383.HIT1.OR.2R.323.7tm_4.exons1.CM040826.1.Vimba_vimba";
CM040826.1	exonerate:protein2genome:local	exon	19337765	19338706	.	-	.	gene_id "LOCXPOR69.385.HIT1"; transcript_id "LOCXPOR69.385.HIT1.transcript"; gene_name "LOCXPOR69.385.HIT1.OR.2R.314.7tm_4.exons1.CM040826.1.Vimba_vimba";
CM040826.1	exonerate:protein2genome:local	exon	19350663	19351613	.	+	.	gene_id "LOCXPOR70.386.HIT1"; transcript_id "LOCXPOR70.386.HIT1.transcript"; gene_name "LOCXPOR70.386.HIT1.OR.2R.317.7tm_4.exons1.CM040826.1.Vimba_vimba";
CM040826.1	exonerate:protein2genome:local	exon	19357280	19358230	.	+	.	gene_id "LOCXPOR71.387.HIT1"; transcript_id "LOCXPOR71.387.HIT1.transcript"; gene_name "LOCXPOR71.387.HIT1.OR.2R.317.7tm_4.exons1.CM040826.1.Vimba_vimba";
CM040826.1	exonerate:protein2genome:local	exon	19361545	19362495	.	-	.	gene_id "LOCXPOR72.388.HIT1"; transcript_id "LOCXPOR72.388.HIT1.transcript"; gene_name "LOCXPOR72.388.HIT1.OR.2R.317.7tm_4.exons1.CM040826.1.Vimba_vimba";
CM040826.1	exonerate:protein2genome:local	exon	19373396	19374325	.	-	.	gene_id "LOCXPOR73.389.HIT1"; transcript_id "LOCXPOR73.389.HIT1.transcript"; gene_name "LOCXPOR73.389.HIT1.OR.2R.310.7tm_4.exons1.CM040826.1.Vimba_vimba";
CM040826.1	exonerate:protein2genome:local	exon	26935979	26936953	.	+	.	gene_id "LOCXPOR74.390.HIT1"; transcript_id "LOCXPOR74.390.HIT1.transcript"; gene_name "LOCXPOR74.390.HIT1.OR.2R.325.7tm_1.exons1.CM040826.1.Vimba_vimba";
CM040826.1	exonerate:protein2genome:local	exon	28466392	28467324	.	-	.	gene_id "LOCXPOR75.391.HIT1"; transcript_id "LOCXPOR75.391.HIT1.transcript"; gene_name "LOCXPOR75.391.HIT1.OR.2R.311.7tm_1.exons1.CM040826.1.Vimba_vimba";
CM040826.1	exonerate:protein2genome:local	exon	28472514	28473440	.	-	.	gene_id "LOCXPOR76.197.HIT1"; transcript_id "LOCXPOR76.197.HIT1.transcript"; gene_name "LOCXPOR76.197.HIT1.OR.2R.309.7tm_1.exons1.CM040826.1.Vimba_vimba";
CM040826.1	exonerate:protein2genome:local	exon	28479001	28479930	.	+	.	gene_id "LOCXPOR77.198.HIT1"; transcript_id "LOCXPOR77.198.HIT1.transcript"; gene_name "LOCXPOR77.198.HIT1.OR.2R.310.7tm_1.exons1.CM040826.1.Vimba_vimba";
CM040828.1	exonerate:protein2genome:local	exon	35558337	35559233	.	+	.	gene_id "LOCXPOR78.199.HIT1"; transcript_id "LOCXPOR78.199.HIT1.transcript"; gene_name "LOCXPOR78.199.HIT1.OR.2R.299.7tm_1.exons1.CM040828.1.Vimba_vimba";
CM040828.1	exonerate:protein2genome:local	exon	35570953	35571882	.	+	.	gene_id "LOCXPOR79.200.HIT1"; transcript_id "LOCXPOR79.200.HIT1.transcript"; gene_name "LOCXPOR79.200.HIT1.OR.2R.310.7tm_1.exons1.CM040828.1.Vimba_vimba";
CM040828.1	exonerate:protein2genome:local	exon	35575961	35576158	.	+	.	gene_id "LOCXPOR79.201.HIT1"; transcript_id "LOCXPOR79.201.HIT1.transcript"; gene_name "LOCXPOR79.201.HIT1.OR.2R.288.7tm_4.exons2.CM040828.1.Vimba_vimba";
CM040828.1	exonerate:protein2genome:local	exon	35576978	35577643	.	+	.	gene_id "LOCXPOR79.201.HIT1"; transcript_id "LOCXPOR79.201.HIT1.transcript"; gene_name "LOCXPOR79.201.HIT1.OR.2R.288.7tm_4.exons2.CM040828.1.Vimba_vimba";
CM040828.1	exonerate:protein2genome:local	exon	35579792	35580709	.	+	.	gene_id "LOCXPOR80.203.HIT1"; transcript_id "LOCXPOR80.203.HIT1.transcript"; gene_name "LOCXPOR80.203.HIT1.OR.2R.306.7tm_4.exons1.CM040828.1.Vimba_vimba";
CM040828.1	exonerate:protein2genome:local	exon	35584364	35585404	.	+	.	gene_id "LOCXPOR81.204.HIT1"; transcript_id "LOCXPOR81.204.HIT1.transcript"; gene_name "LOCXPOR81.204.HIT1.OR.2R.347.7tm_1.exons1.CM040828.1.Vimba_vimba";
CM040828.1	exonerate:protein2genome:local	exon	35595064	35596101	.	+	.	gene_id "LOCXPOR82.205.HIT1"; transcript_id "LOCXPOR82.205.HIT1.transcript"; gene_name "LOCXPOR82.205.HIT1.OR.2R.346.7tm_1.exons1.CM040828.1.Vimba_vimba";
CM040828.1	exonerate:protein2genome:local	exon	35610377	35611417	.	+	.	gene_id "LOCXPOR81.206.HIT1"; transcript_id "LOCXPOR81.206.HIT1.transcript"; gene_name "LOCXPOR81.206.HIT1.OR.2R.347.7tm_1.exons1.CM040828.1.Vimba_vimba";
CM040828.1	exonerate:protein2genome:local	exon	35633960	35634859	.	+	.	gene_id "LOCXPOR84.207.HIT1"; transcript_id "LOCXPOR84.207.HIT1.transcript"; gene_name "LOCXPOR84.207.HIT1.OR.2R.300.7tm_1.exons1.CM040828.1.Vimba_vimba";
CM040828.1	exonerate:protein2genome:local	exon	35637783	35638724	.	+	.	gene_id "LOCXPOR85.209.HIT1"; transcript_id "LOCXPOR85.209.HIT1.transcript"; gene_name "LOCXPOR85.209.HIT1.OR.2R.314.7tm_1.exons1.CM040828.1.Vimba_vimba";
CM040828.1	exonerate:protein2genome:local	exon	35650207	35651127	.	+	.	gene_id "LOCXPOR86.210.HIT1"; transcript_id "LOCXPOR86.210.HIT1.transcript"; gene_name "LOCXPOR86.210.HIT1.OR.2R.307.7tm_1.exons1.CM040828.1.Vimba_vimba";
CM040828.1	exonerate:protein2genome:local	exon	35656232	35657149	.	+	.	gene_id "LOCXPOR87.211.HIT1"; transcript_id "LOCXPOR87.211.HIT1.transcript"; gene_name "LOCXPOR87.211.HIT1.OR.2R.306.7tm_1.exons1.CM040828.1.Vimba_vimba";
CM040828.1	exonerate:protein2genome:local	exon	35659067	35659984	.	+	.	gene_id "LOCXPOR88.212.HIT1"; transcript_id "LOCXPOR88.212.HIT1.transcript"; gene_name "LOCXPOR88.212.HIT1.OR.2R.306.7tm_1.exons1.CM040828.1.Vimba_vimba";
CM040828.1	exonerate:protein2genome:local	exon	35666483	35667400	.	+	.	gene_id "LOCXPOR89.213.HIT1"; transcript_id "LOCXPOR89.213.HIT1.transcript"; gene_name "LOCXPOR89.213.HIT1.OR.2R.306.7tm_1.exons1.CM040828.1.Vimba_vimba";
CM040829.1	exonerate:protein2genome:local	exon	17889979	17890932	.	-	.	gene_id "LOCXPOR90.214.HIT1"; transcript_id "LOCXPOR90.214.HIT1.transcript"; gene_name "LOCXPOR90.214.HIT1.OR.2R.318.7tm_1.exons1.CM040829.1.Vimba_vimba";
CM040829.1	exonerate:protein2genome:local	exon	17905419	17906348	.	-	.	gene_id "LOCXPOR91.215.HIT1"; transcript_id "LOCXPOR91.215.HIT1.transcript"; gene_name "LOCXPOR91.215.HIT1.OR.2R.310.7tm_1.exons1.CM040829.1.Vimba_vimba";
CM040829.1	exonerate:protein2genome:local	exon	17913872	17914795	.	-	.	gene_id "LOCXPOR92.216.HIT1"; transcript_id "LOCXPOR92.216.HIT1.transcript"; gene_name "LOCXPOR92.216.HIT1.OR.2R.308.7tm_1.exons1.CM040829.1.Vimba_vimba";
CM040829.1	exonerate:protein2genome:local	exon	17918892	17919845	.	-	.	gene_id "LOCXPOR93.217.HIT1"; transcript_id "LOCXPOR93.217.HIT1.transcript"; gene_name "LOCXPOR93.217.HIT1.OR.2R.318.7tm_1.exons1.CM040829.1.Vimba_vimba";
CM040829.1	exonerate:protein2genome:local	exon	17980780	17981700	.	-	.	gene_id "LOCXPOR94.218.HIT1"; transcript_id "LOCXPOR94.218.HIT1.transcript"; gene_name "LOCXPOR94.218.HIT1.OR.2R.307.7tm_4.exons1.CM040829.1.Vimba_vimba";
CM040829.1	exonerate:protein2genome:local	exon	17992627	17993547	.	-	.	gene_id "LOCXPOR95.221.HIT1"; transcript_id "LOCXPOR95.221.HIT1.transcript"; gene_name "LOCXPOR95.221.HIT1.OR.2R.307.7tm_4.exons1.CM040829.1.Vimba_vimba";
CM040829.1	exonerate:protein2genome:local	exon	18012761	18013678	.	+	.	gene_id "LOCXPOR96.222.HIT1"; transcript_id "LOCXPOR96.222.HIT1.transcript"; gene_name "LOCXPOR96.222.HIT1.OR.2R.306.7tm_4.exons1.CM040829.1.Vimba_vimba";
CM040829.1	exonerate:protein2genome:local	exon	18048136	18049050	.	+	.	gene_id "LOCXPOR97.224.HIT1"; transcript_id "LOCXPOR97.224.HIT1.transcript"; gene_name "LOCXPOR97.224.HIT1.OR.2R.305.7tm_4.exons1.CM040829.1.Vimba_vimba";
CM040829.1	exonerate:protein2genome:local	exon	18064039	18064962	.	+	.	gene_id "LOCXPOR98.225.HIT1"; transcript_id "LOCXPOR98.225.HIT1.transcript"; gene_name "LOCXPOR98.225.HIT1.OR.2R.308.7tm_4.exons1.CM040829.1.Vimba_vimba";
CM040829.1	exonerate:protein2genome:local	exon	18088740	18089663	.	+	.	gene_id "LOCXPOR99.226.HIT1"; transcript_id "LOCXPOR99.226.HIT1.transcript"; gene_name "LOCXPOR99.226.HIT1.OR.2R.308.7tm_4.exons1.CM040829.1.Vimba_vimba";
CM040829.1	exonerate:protein2genome:local	exon	18161015	18161938	.	+	.	gene_id "LOCXPOR100.227.HIT1"; transcript_id "LOCXPOR100.227.HIT1.transcript"; gene_name "LOCXPOR100.227.HIT1.OR.2R.308.7tm_4.exons1.CM040829.1.Vimba_vimba";
CM040829.1	exonerate:protein2genome:local	exon	18173487	18174407	.	+	.	gene_id "LOCXPOR101.228.HIT1"; transcript_id "LOCXPOR101.228.HIT1.transcript"; gene_name "LOCXPOR101.228.HIT1.OR.2R.307.7tm_4.exons1.CM040829.1.Vimba_vimba";
CM040829.1	exonerate:protein2genome:local	exon	18180886	18181812	.	+	.	gene_id "LOCXPOR102.229.HIT1"; transcript_id "LOCXPOR102.229.HIT1.transcript"; gene_name "LOCXPOR102.229.HIT1.OR.2R.309.7tm_4.exons1.CM040829.1.Vimba_vimba";
CM040829.1	exonerate:protein2genome:local	exon	18187531	18188490	.	+	.	gene_id "LOCXPOR103.230.HIT1"; transcript_id "LOCXPOR103.230.HIT1.transcript"; gene_name "LOCXPOR103.230.HIT1.OR.2R.320.7tm_4.exons1.CM040829.1.Vimba_vimba";
CM040829.1	exonerate:protein2genome:local	exon	18193530	18194454	.	+	.	gene_id "LOCXPOR104.232.HIT1"; transcript_id "LOCXPOR104.232.HIT1.transcript"; gene_name "LOCXPOR104.232.HIT1.OR.2R.282.7tm_4.exons1.CM040829.1.Vimba_vimba";
CM040829.1	exonerate:protein2genome:local	exon	18218218	18219144	.	+	.	gene_id "LOCXPOR104.233.HIT1"; transcript_id "LOCXPOR104.233.HIT1.transcript"; gene_name "LOCXPOR104.233.HIT1.OR.2R.309.7tm_4.exons1.CM040829.1.Vimba_vimba";
CM040829.1	exonerate:protein2genome:local	exon	18224888	18225844	.	+	.	gene_id "LOCXPOR105.234.HIT1"; transcript_id "LOCXPOR105.234.HIT1.transcript"; gene_name "LOCXPOR105.234.HIT1.OR.2R.319.7tm_4.exons1.CM040829.1.Vimba_vimba";
CM040829.1	exonerate:protein2genome:local	exon	18229752	18230654	.	+	.	gene_id "LOCXPOR106.235.HIT1"; transcript_id "LOCXPOR106.235.HIT1.transcript"; gene_name "LOCXPOR106.235.HIT1.OR.2R.301.7tm_4.exons1.CM040829.1.Vimba_vimba";
CM040829.1	exonerate:protein2genome:local	exon	20603162	20604130	.	+	.	gene_id "LOCXPOR107.236.HIT1"; transcript_id "LOCXPOR107.236.HIT1.transcript"; gene_name "LOCXPOR107.236.HIT1.OR.2R.323.7tm_1.exons1.CM040829.1.Vimba_vimba";
CM040829.1	exonerate:protein2genome:local	exon	20614748	20615716	.	+	.	gene_id "LOCXPOR108.237.HIT1"; transcript_id "LOCXPOR108.237.HIT1.transcript"; gene_name "LOCXPOR108.237.HIT1.OR.2R.323.7tm_1.exons1.CM040829.1.Vimba_vimba";
CM040829.1	exonerate:protein2genome:local	exon	20623154	20624119	.	+	.	gene_id "LOCXPOR109.238.HIT1"; transcript_id "LOCXPOR109.238.HIT1.transcript"; gene_name "LOCXPOR109.238.HIT1.OR.2R.322.7tm_1.exons1.CM040829.1.Vimba_vimba";
CM040829.1	exonerate:protein2genome:local	exon	24578229	24579176	.	+	.	gene_id "LOCXPOR111.239.HIT1"; transcript_id "LOCXPOR111.239.HIT1.transcript"; gene_name "LOCXPOR111.239.HIT1.OR.2R.316.7tm_4.exons1.CM040829.1.Vimba_vimba";
CM040829.1	exonerate:protein2genome:local	exon	24605022	24605969	.	+	.	gene_id "LOCXPOR111.240.HIT1"; transcript_id "LOCXPOR111.240.HIT1.transcript"; gene_name "LOCXPOR111.240.HIT1.OR.2R.316.7tm_4.exons1.CM040829.1.Vimba_vimba";
CM040829.1	exonerate:protein2genome:local	exon	24658429	24659355	.	-	.	gene_id "LOCXPOR112.241.HIT1"; transcript_id "LOCXPOR112.241.HIT1.transcript"; gene_name "LOCXPOR112.241.HIT1.OR.2R.309.7tm_4.exons1.CM040829.1.Vimba_vimba";
CM040829.1	exonerate:protein2genome:local	exon	24676301	24677233	.	-	.	gene_id "LOCXPOR113.243.HIT1"; transcript_id "LOCXPOR113.243.HIT1.transcript"; gene_name "LOCXPOR113.243.HIT1.OR.2R.311.7tm_4.exons1.CM040829.1.Vimba_vimba";
CM040829.1	exonerate:protein2genome:local	exon	24681065	24682003	.	-	.	gene_id "LOCXPOR114.244.HIT1"; transcript_id "LOCXPOR114.244.HIT1.transcript"; gene_name "LOCXPOR114.244.HIT1.OR.2R.313.7tm_4.exons1.CM040829.1.Vimba_vimba";
CM040829.1	exonerate:protein2genome:local	exon	24690097	24691037	.	+	.	gene_id "LOCXPOR114.245.HIT1"; transcript_id "LOCXPOR114.245.HIT1.transcript"; gene_name "LOCXPOR114.245.HIT1.OR.2R.274.7tm_4.exons1.CM040829.1.Vimba_vimba";
CM040829.1	exonerate:protein2genome:local	exon	24739676	24740614	.	-	.	gene_id "LOCXPOR115.247.HIT1"; transcript_id "LOCXPOR115.247.HIT1.transcript"; gene_name "LOCXPOR115.247.HIT1.OR.2R.313.7tm_4.exons1.CM040829.1.Vimba_vimba";
CM040829.1	exonerate:protein2genome:local	exon	24777602	24778513	.	-	.	gene_id "LOCXPOR116.248.HIT1"; transcript_id "LOCXPOR116.248.HIT1.transcript"; gene_name "LOCXPOR116.248.HIT1.OR.2R.304.7tm_4.exons1.CM040829.1.Vimba_vimba";
CM040829.1	exonerate:protein2genome:local	exon	24818404	24819330	.	-	.	gene_id "LOCXPOR117.249.HIT1"; transcript_id "LOCXPOR117.249.HIT1.transcript"; gene_name "LOCXPOR117.249.HIT1.OR.2R.309.7tm_4.exons1.CM040829.1.Vimba_vimba";
CM040829.1	exonerate:protein2genome:local	exon	24837049	24837975	.	-	.	gene_id "LOCXPOR118.250.HIT1"; transcript_id "LOCXPOR118.250.HIT1.transcript"; gene_name "LOCXPOR118.250.HIT1.OR.2R.309.7tm_4.exons1.CM040829.1.Vimba_vimba";
CM040829.1	exonerate:protein2genome:local	exon	24907216	24908154	.	-	.	gene_id "LOCXPOR119.251.HIT1"; transcript_id "LOCXPOR119.251.HIT1.transcript"; gene_name "LOCXPOR119.251.HIT1.OR.2R.313.7tm_4.exons1.CM040829.1.Vimba_vimba";
CM040829.1	exonerate:protein2genome:local	exon	24915770	24916690	.	-	.	gene_id "LOCXPOR120.253.HIT1"; transcript_id "LOCXPOR120.253.HIT1.transcript"; gene_name "LOCXPOR120.253.HIT1.OR.2R.307.7tm_4.exons1.CM040829.1.Vimba_vimba";
CM040829.1	exonerate:protein2genome:local	exon	24936577	24937503	.	-	.	gene_id "LOCXPOR123.254.HIT1"; transcript_id "LOCXPOR123.254.HIT1.transcript"; gene_name "LOCXPOR123.254.HIT1.OR.2R.309.7tm_4.exons1.CM040829.1.Vimba_vimba";
CM040829.1	exonerate:protein2genome:local	exon	24994895	24995833	.	-	.	gene_id "LOCXPOR119.255.HIT1"; transcript_id "LOCXPOR119.255.HIT1.transcript"; gene_name "LOCXPOR119.255.HIT1.OR.2R.313.7tm_4.exons1.CM040829.1.Vimba_vimba";
CM040829.1	exonerate:protein2genome:local	exon	25003845	25004771	.	-	.	gene_id "LOCXPOR123.256.HIT1"; transcript_id "LOCXPOR123.256.HIT1.transcript"; gene_name "LOCXPOR123.256.HIT1.OR.2R.309.7tm_4.exons1.CM040829.1.Vimba_vimba";
CM040829.1	exonerate:protein2genome:local	exon	25100211	25101146	.	-	.	gene_id "LOCXPOR124.259.HIT1"; transcript_id "LOCXPOR124.259.HIT1.transcript"; gene_name "LOCXPOR124.259.HIT1.OR.2R.312.7tm_4.exons1.CM040829.1.Vimba_vimba";
CM040829.1	exonerate:protein2genome:local	exon	25121151	25122086	.	-	.	gene_id "LOCXPOR125.260.HIT1"; transcript_id "LOCXPOR125.260.HIT1.transcript"; gene_name "LOCXPOR125.260.HIT1.OR.2R.312.7tm_4.exons1.CM040829.1.Vimba_vimba";
CM040829.1	exonerate:protein2genome:local	exon	25205035	25205958	.	+	.	gene_id "LOCXPOR126.261.HIT1"; transcript_id "LOCXPOR126.261.HIT1.transcript"; gene_name "LOCXPOR126.261.HIT1.OR.2R.308.7tm_4.exons1.CM040829.1.Vimba_vimba";
CM040829.1	exonerate:protein2genome:local	exon	25213750	25214685	.	+	.	gene_id "LOCXPOR127.262.HIT1"; transcript_id "LOCXPOR127.262.HIT1.transcript"; gene_name "LOCXPOR127.262.HIT1.OR.2R.312.7tm_4.exons1.CM040829.1.Vimba_vimba";
CM040829.1	exonerate:protein2genome:local	exon	25276899	25277834	.	+	.	gene_id "LOCXPOR128.263.HIT1"; transcript_id "LOCXPOR128.263.HIT1.transcript"; gene_name "LOCXPOR128.263.HIT1.OR.2R.312.7tm_4.exons1.CM040829.1.Vimba_vimba";
CM040835.1	exonerate:protein2genome:local	exon	12727530	12728393	.	-	.	gene_id "LOCXPOR86.265.HIT1"; transcript_id "LOCXPOR86.265.HIT1.transcript"; gene_name "LOCXPOR86.265.HIT1.OR.2R.288.7tm_1.exons1.CM040835.1.Vimba_vimba";
CM040837.1	exonerate:protein2genome:local	exon	17511231	17512181	.	-	.	gene_id "LOCXPOR129.266.HIT1"; transcript_id "LOCXPOR129.266.HIT1.transcript"; gene_name "LOCXPOR129.266.HIT1.OR.2R.317.7tm_1.exons1.CM040837.1.Vimba_vimba";
CM040839.1	exonerate:protein2genome:local	exon	9391476	9392429	.	-	.	gene_id "LOCXPOR130.267.HIT1"; transcript_id "LOCXPOR130.267.HIT1.transcript"; gene_name "LOCXPOR130.267.HIT1.OR.2R.318.7tm_4.exons1.CM040839.1.Vimba_vimba";
CM040839.1	exonerate:protein2genome:local	exon	9403406	9404359	.	-	.	gene_id "LOCXPOR131.268.HIT1"; transcript_id "LOCXPOR131.268.HIT1.transcript"; gene_name "LOCXPOR131.268.HIT1.OR.2R.318.7tm_4.exons1.CM040839.1.Vimba_vimba";
CM040839.1	exonerate:protein2genome:local	exon	9432861	9433814	.	-	.	gene_id "LOCXPOR132.269.HIT1"; transcript_id "LOCXPOR132.269.HIT1.transcript"; gene_name "LOCXPOR132.269.HIT1.OR.2R.318.7tm_4.exons1.CM040839.1.Vimba_vimba";
CM040839.1	exonerate:protein2genome:local	exon	9453006	9453959	.	-	.	gene_id "LOCXPOR133.270.HIT1"; transcript_id "LOCXPOR133.270.HIT1.transcript"; gene_name "LOCXPOR133.270.HIT1.OR.2R.318.7tm_4.exons1.CM040839.1.Vimba_vimba";
CM040839.1	exonerate:protein2genome:local	exon	9456789	9457763	.	-	.	gene_id "LOCXPOR134.271.HIT1"; transcript_id "LOCXPOR134.271.HIT1.transcript"; gene_name "LOCXPOR134.271.HIT1.OR.2R.325.7tm_4.exons1.CM040839.1.Vimba_vimba";
CM040839.1	exonerate:protein2genome:local	exon	9474916	9475872	.	-	.	gene_id "LOCXPOR135.274.HIT1"; transcript_id "LOCXPOR135.274.HIT1.transcript"; gene_name "LOCXPOR135.274.HIT1.OR.2R.319.7tm_4.exons1.CM040839.1.Vimba_vimba";
CM040839.1	exonerate:protein2genome:local	exon	9578411	9579361	.	-	.	gene_id "LOCXPOR136.278.HIT1"; transcript_id "LOCXPOR136.278.HIT1.transcript"; gene_name "LOCXPOR136.278.HIT1.OR.2R.317.7tm_4.exons1.CM040839.1.Vimba_vimba";
CM040839.1	exonerate:protein2genome:local	exon	9582028	9582966	.	+	.	gene_id "LOCXPOR137.279.HIT1"; transcript_id "LOCXPOR137.279.HIT1.transcript"; gene_name "LOCXPOR137.279.HIT1.OR.2R.313.7tm_4.exons1.CM040839.1.Vimba_vimba";
CM040839.1	exonerate:protein2genome:local	exon	9602334	9603284	.	-	.	gene_id "LOCXPOR138.280.HIT1"; transcript_id "LOCXPOR138.280.HIT1.transcript"; gene_name "LOCXPOR138.280.HIT1.OR.2R.317.7tm_4.exons1.CM040839.1.Vimba_vimba";
CM040839.1	exonerate:protein2genome:local	exon	9610110	9611060	.	-	.	gene_id "LOCXPOR139.281.HIT1"; transcript_id "LOCXPOR139.281.HIT1.transcript"; gene_name "LOCXPOR139.281.HIT1.OR.2R.317.7tm_4.exons1.CM040839.1.Vimba_vimba";
CM040839.1	exonerate:protein2genome:local	exon	9680265	9681200	.	-	.	gene_id "LOCXPOR140.285.HIT1"; transcript_id "LOCXPOR140.285.HIT1.transcript"; gene_name "LOCXPOR140.285.HIT1.OR.2R.312.7tm_4.exons1.CM040839.1.Vimba_vimba";
CM040839.1	exonerate:protein2genome:local	exon	9718094	9719041	.	+	.	gene_id "LOCXPOR141.286.HIT1"; transcript_id "LOCXPOR141.286.HIT1.transcript"; gene_name "LOCXPOR141.286.HIT1.OR.2R.316.7tm_4.exons1.CM040839.1.Vimba_vimba";
CM040839.1	exonerate:protein2genome:local	exon	9722110	9723069	.	+	.	gene_id "LOCXPOR142.287.HIT1"; transcript_id "LOCXPOR142.287.HIT1.transcript"; gene_name "LOCXPOR142.287.HIT1.OR.2R.320.7tm_4.exons1.CM040839.1.Vimba_vimba";
CM040839.1	exonerate:protein2genome:local	exon	9748874	9749872	.	+	.	gene_id "LOCXPOR143.291.HIT1"; transcript_id "LOCXPOR143.291.HIT1.transcript"; gene_name "LOCXPOR143.291.HIT1.OR.2R.333.7tm_4.exons1.CM040839.1.Vimba_vimba";
CM040839.1	exonerate:protein2genome:local	exon	9782975	9783958	.	+	.	gene_id "LOCXPOR144.292.HIT1"; transcript_id "LOCXPOR144.292.HIT1.transcript"; gene_name "LOCXPOR144.292.HIT1.OR.2R.328.7tm_4.exons1.CM040839.1.Vimba_vimba";
CM040839.1	exonerate:protein2genome:local	exon	9795042	9796043	.	+	.	gene_id "LOCXPOR145.293.HIT1"; transcript_id "LOCXPOR145.293.HIT1.transcript"; gene_name "LOCXPOR145.293.HIT1.OR.2R.334.7tm_4.exons1.CM040839.1.Vimba_vimba";
CM040839.1	exonerate:protein2genome:local	exon	9808699	9809670	.	+	.	gene_id "LOCXPOR146.296.HIT1"; transcript_id "LOCXPOR146.296.HIT1.transcript"; gene_name "LOCXPOR146.296.HIT1.OR.2R.324.7tm_4.exons1.CM040839.1.Vimba_vimba";
CM040839.1	exonerate:protein2genome:local	exon	9812550	9813503	.	+	.	gene_id "LOCXPOR147.299.HIT1"; transcript_id "LOCXPOR147.299.HIT1.transcript"; gene_name "LOCXPOR147.299.HIT1.OR.2R.318.7tm_4.exons1.CM040839.1.Vimba_vimba";
CM040839.1	exonerate:protein2genome:local	exon	9817559	9818524	.	-	.	gene_id "LOCXPOR148.301.HIT1"; transcript_id "LOCXPOR148.301.HIT1.transcript"; gene_name "LOCXPOR148.301.HIT1.OR.2R.322.7tm_4.exons1.CM040839.1.Vimba_vimba";
CM040839.1	exonerate:protein2genome:local	exon	9841061	9842020	.	-	.	gene_id "LOCXPOR149.302.HIT1"; transcript_id "LOCXPOR149.302.HIT1.transcript"; gene_name "LOCXPOR149.302.HIT1.OR.2R.320.7tm_4.exons1.CM040839.1.Vimba_vimba";
CM040839.1	exonerate:protein2genome:local	exon	9855542	9856507	.	-	.	gene_id "LOCXPOR150.303.HIT1"; transcript_id "LOCXPOR150.303.HIT1.transcript"; gene_name "LOCXPOR150.303.HIT1.OR.2R.322.7tm_4.exons1.CM040839.1.Vimba_vimba";
CM040839.1	exonerate:protein2genome:local	exon	9873861	9874820	.	-	.	gene_id "LOCXPOR149.304.HIT1"; transcript_id "LOCXPOR149.304.HIT1.transcript"; gene_name "LOCXPOR149.304.HIT1.OR.2R.320.7tm_4.exons1.CM040839.1.Vimba_vimba";
CM040841.1	exonerate:protein2genome:local	exon	2434949	2435887	.	-	.	gene_id "LOCXPOR115.305.HIT1"; transcript_id "LOCXPOR115.305.HIT1.transcript"; gene_name "LOCXPOR115.305.HIT1.OR.2R.313.7tm_4.exons1.CM040841.1.Vimba_vimba";
CM040818.1	exonerate:protein2genome:local	exon	50755664	50756551	.	-	.	gene_id "LOCXPSichOR6.1-kappa.319.192.HIT1"; transcript_id "LOCXPSichOR6.1-kappa.319.192.HIT1.transcript"; gene_name "LOCXPSichOR6.1-kappa.319.192.HIT1.OR.1R.296.7tm_1.exons1.CM040818.1.Vimba_vimba";
CM040817.1	exonerate:protein2genome:local	exon	63013857	63014867	.	+	.	gene_id "LOCXPTAAR1.84.HIT1"; transcript_id "LOCXPTAAR1.84.HIT1.transcript"; gene_name "LOCXPTAAR1.84.HIT1.TAAR.2R.337.7tm_1.exons1.CM040817.1.Vimba_vimba";
CM040817.1	exonerate:protein2genome:local	exon	63061247	63062239	.	+	.	gene_id "LOCXPTAAR2.94.HIT1"; transcript_id "LOCXPTAAR2.94.HIT1.transcript"; gene_name "LOCXPTAAR2.94.HIT1.TAAR.2R.331.7tm_1.exons1.CM040817.1.Vimba_vimba";
CM040817.1	exonerate:protein2genome:local	exon	63161945	63162940	.	+	.	gene_id "LOCXPTAAR3.105.HIT1"; transcript_id "LOCXPTAAR3.105.HIT1.transcript"; gene_name "LOCXPTAAR3.105.HIT1.TAAR.2R.332.7tm_1.exons1.CM040817.1.Vimba_vimba";
CM040817.1	exonerate:protein2genome:local	exon	63208338	63209360	.	+	.	gene_id "LOCXPTAAR4.117.HIT1"; transcript_id "LOCXPTAAR4.117.HIT1.transcript"; gene_name "LOCXPTAAR4.117.HIT1.TAAR.2R.341.7tm_1.exons1.CM040817.1.Vimba_vimba";
CM040817.1	exonerate:protein2genome:local	exon	63244439	63245434	.	+	.	gene_id "LOCXPTAAR5.131.HIT1"; transcript_id "LOCXPTAAR5.131.HIT1.transcript"; gene_name "LOCXPTAAR5.131.HIT1.TAAR.2R.332.7tm_1.exons1.CM040817.1.Vimba_vimba";
CM040817.1	exonerate:protein2genome:local	exon	63299247	63300239	.	-	.	gene_id "LOCXPTAAR6.151.HIT1"; transcript_id "LOCXPTAAR6.151.HIT1.transcript"; gene_name "LOCXPTAAR6.151.HIT1.TAAR.2R.331.7tm_1.exons1.CM040817.1.Vimba_vimba";
CM040817.1	exonerate:protein2genome:local	exon	63412681	63413218	.	+	.	gene_id "LOCXPTAAR7.174.HIT1"; transcript_id "LOCXPTAAR7.174.HIT1.transcript"; gene_name "LOCXPTAAR7.174.HIT1.TAAR.2R.341.7tm_1.exons2.CM040817.1.Vimba_vimba";
CM040817.1	exonerate:protein2genome:local	exon	63414289	63414773	.	+	.	gene_id "LOCXPTAAR7.174.HIT1"; transcript_id "LOCXPTAAR7.174.HIT1.transcript"; gene_name "LOCXPTAAR7.174.HIT1.TAAR.2R.341.7tm_1.exons2.CM040817.1.Vimba_vimba";
CM040817.1	exonerate:protein2genome:local	exon	63736225	63737244	.	+	.	gene_id "LOCXPTAAR8.203.HIT1"; transcript_id "LOCXPTAAR8.203.HIT1.transcript"; gene_name "LOCXPTAAR8.203.HIT1.TAAR.2R.340.7tm_1.exons1.CM040817.1.Vimba_vimba";
CM040817.1	exonerate:protein2genome:local	exon	63796261	63797292	.	+	.	gene_id "LOCXPTAAR9.212.HIT1"; transcript_id "LOCXPTAAR9.212.HIT1.transcript"; gene_name "LOCXPTAAR9.212.HIT1.TAAR.2R.344.7tm_1.exons1.CM040817.1.Vimba_vimba";
CM040832.1	exonerate:protein2genome:local	exon	32671771	32672802	.	-	.	gene_id "LOCXPTAAR10.85.HIT1"; transcript_id "LOCXPTAAR10.85.HIT1.transcript"; gene_name "LOCXPTAAR10.85.HIT1.TAAR.2R.344.7tm_1.exons1.CM040832.1.Vimba_vimba";
CM040832.1	exonerate:protein2genome:local	exon	32681159	32682190	.	-	.	gene_id "LOCXPTAAR11.86.HIT1"; transcript_id "LOCXPTAAR11.86.HIT1.transcript"; gene_name "LOCXPTAAR11.86.HIT1.TAAR.2R.344.7tm_1.exons1.CM040832.1.Vimba_vimba";
CM040832.1	exonerate:protein2genome:local	exon	32685815	32686846	.	-	.	gene_id "LOCXPTAAR12.87.HIT1"; transcript_id "LOCXPTAAR12.87.HIT1.transcript"; gene_name "LOCXPTAAR12.87.HIT1.TAAR.2R.344.7tm_1.exons1.CM040832.1.Vimba_vimba";
CM040832.1	exonerate:protein2genome:local	exon	32692274	32693257	.	-	.	gene_id "LOCXPTAAR13.88.HIT1"; transcript_id "LOCXPTAAR13.88.HIT1.transcript"; gene_name "LOCXPTAAR13.88.HIT1.TAAR.2R.328.7tm_1.exons1.CM040832.1.Vimba_vimba";
CM040832.1	exonerate:protein2genome:local	exon	32701356	32702372	.	-	.	gene_id "LOCXPTAAR14.89.HIT1"; transcript_id "LOCXPTAAR14.89.HIT1.transcript"; gene_name "LOCXPTAAR14.89.HIT1.TAAR.2R.339.7tm_1.exons1.CM040832.1.Vimba_vimba";
CM040832.1	exonerate:protein2genome:local	exon	32705981	32706887	.	-	.	gene_id "LOCXPTAAR13.90.HIT1"; transcript_id "LOCXPTAAR13.90.HIT1.transcript"; gene_name "LOCXPTAAR13.90.HIT1.TAAR.2R.285.7tm_1.exons1.CM040832.1.Vimba_vimba";
CM040832.1	exonerate:protein2genome:local	exon	32717145	32718101	.	-	.	gene_id "LOCXPTAAR15.91.HIT1"; transcript_id "LOCXPTAAR15.91.HIT1.transcript"; gene_name "LOCXPTAAR15.91.HIT1.TAAR.2R.319.7tm_1.exons1.CM040832.1.Vimba_vimba";
CM040832.1	exonerate:protein2genome:local	exon	32721835	32722839	.	-	.	gene_id "LOCXPTAAR16.92.HIT1"; transcript_id "LOCXPTAAR16.92.HIT1.transcript"; gene_name "LOCXPTAAR16.92.HIT1.TAAR.2R.335.7tm_1.exons1.CM040832.1.Vimba_vimba";
CM040832.1	exonerate:protein2genome:local	exon	32727672	32728664	.	-	.	gene_id "LOCXPTAAR17.93.HIT1"; transcript_id "LOCXPTAAR17.93.HIT1.transcript"; gene_name "LOCXPTAAR17.93.HIT1.TAAR.2R.331.7tm_1.exons1.CM040832.1.Vimba_vimba";
CM040832.1	exonerate:protein2genome:local	exon	32731158	32732135	.	+	.	gene_id "LOCXPTAAR18.95.HIT1"; transcript_id "LOCXPTAAR18.95.HIT1.transcript"; gene_name "LOCXPTAAR18.95.HIT1.TAAR.2R.326.7tm_1.exons1.CM040832.1.Vimba_vimba";
CM040832.1	exonerate:protein2genome:local	exon	32736960	32737946	.	-	.	gene_id "LOCXPTAAR19.96.HIT1"; transcript_id "LOCXPTAAR19.96.HIT1.transcript"; gene_name "LOCXPTAAR19.96.HIT1.TAAR.2R.329.7tm_1.exons1.CM040832.1.Vimba_vimba";
CM040832.1	exonerate:protein2genome:local	exon	32746102	32747106	.	-	.	gene_id "LOCXPTAAR20.97.HIT1"; transcript_id "LOCXPTAAR20.97.HIT1.transcript"; gene_name "LOCXPTAAR20.97.HIT1.TAAR.2R.335.7tm_1.exons1.CM040832.1.Vimba_vimba";
CM040832.1	exonerate:protein2genome:local	exon	32762007	32762993	.	-	.	gene_id "LOCXPTAAR21.98.HIT1"; transcript_id "LOCXPTAAR21.98.HIT1.transcript"; gene_name "LOCXPTAAR21.98.HIT1.TAAR.2R.329.7tm_1.exons1.CM040832.1.Vimba_vimba";
CM040832.1	exonerate:protein2genome:local	exon	32775367	32776353	.	-	.	gene_id "LOCXPTAAR22.99.HIT1"; transcript_id "LOCXPTAAR22.99.HIT1.transcript"; gene_name "LOCXPTAAR22.99.HIT1.TAAR.2R.329.7tm_1.exons1.CM040832.1.Vimba_vimba";
CM040832.1	exonerate:protein2genome:local	exon	32786239	32787246	.	-	.	gene_id "LOCXPTAAR23.100.HIT1"; transcript_id "LOCXPTAAR23.100.HIT1.transcript"; gene_name "LOCXPTAAR23.100.HIT1.TAAR.2R.336.7tm_1.exons1.CM040832.1.Vimba_vimba";
CM040832.1	exonerate:protein2genome:local	exon	32791581	32792588	.	-	.	gene_id "LOCXPTAAR24.101.HIT1"; transcript_id "LOCXPTAAR24.101.HIT1.transcript"; gene_name "LOCXPTAAR24.101.HIT1.TAAR.2R.336.7tm_1.exons1.CM040832.1.Vimba_vimba";
CM040832.1	exonerate:protein2genome:local	exon	32798675	32799697	.	+	.	gene_id "LOCXPTAAR25.102.HIT1"; transcript_id "LOCXPTAAR25.102.HIT1.transcript"; gene_name "LOCXPTAAR25.102.HIT1.TAAR.2R.341.7tm_1.exons1.CM040832.1.Vimba_vimba";
CM040832.1	exonerate:protein2genome:local	exon	32804641	32805663	.	+	.	gene_id "LOCXPTAAR26.103.HIT1"; transcript_id "LOCXPTAAR26.103.HIT1.transcript"; gene_name "LOCXPTAAR26.103.HIT1.TAAR.2R.341.7tm_1.exons1.CM040832.1.Vimba_vimba";
CM040832.1	exonerate:protein2genome:local	exon	32810799	32811821	.	+	.	gene_id "LOCXPTAAR27.104.HIT1"; transcript_id "LOCXPTAAR27.104.HIT1.transcript"; gene_name "LOCXPTAAR27.104.HIT1.TAAR.2R.341.7tm_1.exons1.CM040832.1.Vimba_vimba";
CM040832.1	exonerate:protein2genome:local	exon	32819847	32820869	.	+	.	gene_id "LOCXPTAAR28.106.HIT1"; transcript_id "LOCXPTAAR28.106.HIT1.transcript"; gene_name "LOCXPTAAR28.106.HIT1.TAAR.2R.341.7tm_1.exons1.CM040832.1.Vimba_vimba";
CM040832.1	exonerate:protein2genome:local	exon	32831030	32832052	.	+	.	gene_id "LOCXPTAAR29.107.HIT1"; transcript_id "LOCXPTAAR29.107.HIT1.transcript"; gene_name "LOCXPTAAR29.107.HIT1.TAAR.2R.341.7tm_1.exons1.CM040832.1.Vimba_vimba";
CM040832.1	exonerate:protein2genome:local	exon	32835073	32836068	.	+	.	gene_id "LOCXPTAAR30.109.HIT1"; transcript_id "LOCXPTAAR30.109.HIT1.transcript"; gene_name "LOCXPTAAR30.109.HIT1.TAAR.2R.332.7tm_1.exons1.CM040832.1.Vimba_vimba";
CM040832.1	exonerate:protein2genome:local	exon	32846153	32847133	.	+	.	gene_id "LOCXPTAAR31.110.HIT1"; transcript_id "LOCXPTAAR31.110.HIT1.transcript"; gene_name "LOCXPTAAR31.110.HIT1.TAAR.2R.327.7tm_1.exons1.CM040832.1.Vimba_vimba";
CM040832.1	exonerate:protein2genome:local	exon	32868636	32869631	.	+	.	gene_id "LOCXPTAAR32.112.HIT1"; transcript_id "LOCXPTAAR32.112.HIT1.transcript"; gene_name "LOCXPTAAR32.112.HIT1.TAAR.2R.332.7tm_1.exons1.CM040832.1.Vimba_vimba";
CM040832.1	exonerate:protein2genome:local	exon	32887549	32888541	.	+	.	gene_id "LOCXPTAAR32.113.HIT1"; transcript_id "LOCXPTAAR32.113.HIT1.transcript"; gene_name "LOCXPTAAR32.113.HIT1.TAAR.2R.331.7tm_1.exons1.CM040832.1.Vimba_vimba";
CM040832.1	exonerate:protein2genome:local	exon	32905310	32906260	.	+	.	gene_id "LOCXPTAAR34.114.HIT1"; transcript_id "LOCXPTAAR34.114.HIT1.transcript"; gene_name "LOCXPTAAR34.114.HIT1.TAAR.2R.317.7tm_1.exons1.CM040832.1.Vimba_vimba";
CM040832.1	exonerate:protein2genome:local	exon	32915446	32916423	.	+	.	gene_id "LOCXPTAAR35.115.HIT1"; transcript_id "LOCXPTAAR35.115.HIT1.transcript"; gene_name "LOCXPTAAR35.115.HIT1.TAAR.2R.326.7tm_1.exons1.CM040832.1.Vimba_vimba";
CM040832.1	exonerate:protein2genome:local	exon	32929150	32930127	.	+	.	gene_id "LOCXPTAAR36.116.HIT1"; transcript_id "LOCXPTAAR36.116.HIT1.transcript"; gene_name "LOCXPTAAR36.116.HIT1.TAAR.2R.326.7tm_1.exons1.CM040832.1.Vimba_vimba";
CM040832.1	exonerate:protein2genome:local	exon	32932177	32933154	.	+	.	gene_id "LOCXPTAAR37.118.HIT1"; transcript_id "LOCXPTAAR37.118.HIT1.transcript"; gene_name "LOCXPTAAR37.118.HIT1.TAAR.2R.326.7tm_1.exons1.CM040832.1.Vimba_vimba";
CM040832.1	exonerate:protein2genome:local	exon	32939061	32940038	.	+	.	gene_id "LOCXPTAAR38.119.HIT1"; transcript_id "LOCXPTAAR38.119.HIT1.transcript"; gene_name "LOCXPTAAR38.119.HIT1.TAAR.2R.326.7tm_1.exons1.CM040832.1.Vimba_vimba";
CM040832.1	exonerate:protein2genome:local	exon	32953290	32954270	.	+	.	gene_id "LOCXPTAAR39.121.HIT1"; transcript_id "LOCXPTAAR39.121.HIT1.transcript"; gene_name "LOCXPTAAR39.121.HIT1.TAAR.2R.327.7tm_1.exons1.CM040832.1.Vimba_vimba";
CM040834.1	exonerate:protein2genome:local	exon	1054180	1055145	.	+	.	gene_id "LOCXPTAAR40.123.HIT1"; transcript_id "LOCXPTAAR40.123.HIT1.transcript"; gene_name "LOCXPTAAR40.123.HIT1.TAAR.2R.322.7tm_1.exons1.CM040834.1.Vimba_vimba";
CM040834.1	exonerate:protein2genome:local	exon	1081816	1082781	.	+	.	gene_id "LOCXPTAAR41.125.HIT1"; transcript_id "LOCXPTAAR41.125.HIT1.transcript"; gene_name "LOCXPTAAR41.125.HIT1.TAAR.2R.322.7tm_1.exons1.CM040834.1.Vimba_vimba";
CM040834.1	exonerate:protein2genome:local	exon	1102970	1103935	.	+	.	gene_id "LOCXPTAAR42.127.HIT1"; transcript_id "LOCXPTAAR42.127.HIT1.transcript"; gene_name "LOCXPTAAR42.127.HIT1.TAAR.2R.322.7tm_1.exons1.CM040834.1.Vimba_vimba";
CM040834.1	exonerate:protein2genome:local	exon	1122090	1123049	.	+	.	gene_id "LOCXPTAAR43.128.HIT1"; transcript_id "LOCXPTAAR43.128.HIT1.transcript"; gene_name "LOCXPTAAR43.128.HIT1.TAAR.2R.320.7tm_1.exons1.CM040834.1.Vimba_vimba";
CM040834.1	exonerate:protein2genome:local	exon	1151899	1152864	.	+	.	gene_id "LOCXPTAAR44.129.HIT1"; transcript_id "LOCXPTAAR44.129.HIT1.transcript"; gene_name "LOCXPTAAR44.129.HIT1.TAAR.2R.322.7tm_1.exons1.CM040834.1.Vimba_vimba";
CM040834.1	exonerate:protein2genome:local	exon	1163311	1164276	.	+	.	gene_id "LOCXPTAAR45.130.HIT1"; transcript_id "LOCXPTAAR45.130.HIT1.transcript"; gene_name "LOCXPTAAR45.130.HIT1.TAAR.2R.322.7tm_1.exons1.CM040834.1.Vimba_vimba";
CM040834.1	exonerate:protein2genome:local	exon	1227584	1228549	.	+	.	gene_id "LOCXPTAAR46.133.HIT1"; transcript_id "LOCXPTAAR46.133.HIT1.transcript"; gene_name "LOCXPTAAR46.133.HIT1.TAAR.2R.322.7tm_1.exons1.CM040834.1.Vimba_vimba";
CM040834.1	exonerate:protein2genome:local	exon	1325363	1326328	.	+	.	gene_id "LOCXPTAAR47.135.HIT1"; transcript_id "LOCXPTAAR47.135.HIT1.transcript"; gene_name "LOCXPTAAR47.135.HIT1.TAAR.2R.322.7tm_1.exons1.CM040834.1.Vimba_vimba";
CM040839.1	exonerate:protein2genome:local	exon	6830349	6831314	.	+	.	gene_id "LOCXPTAAR48.136.HIT1"; transcript_id "LOCXPTAAR48.136.HIT1.transcript"; gene_name "LOCXPTAAR48.136.HIT1.TAAR.2R.322.7tm_1.exons1.CM040839.1.Vimba_vimba";
CM040839.1	exonerate:protein2genome:local	exon	6836949	6837914	.	-	.	gene_id "LOCXPTAAR49.138.HIT1"; transcript_id "LOCXPTAAR49.138.HIT1.transcript"; gene_name "LOCXPTAAR49.138.HIT1.TAAR.2R.322.7tm_1.exons1.CM040839.1.Vimba_vimba";
CM040839.1	exonerate:protein2genome:local	exon	6840999	6841985	.	+	.	gene_id "LOCXPTAAR50.140.HIT1"; transcript_id "LOCXPTAAR50.140.HIT1.transcript"; gene_name "LOCXPTAAR50.140.HIT1.TAAR.2R.329.7tm_1.exons1.CM040839.1.Vimba_vimba";
CM040839.1	exonerate:protein2genome:local	exon	6849192	6850214	.	+	.	gene_id "LOCXPTAAR51.142.HIT1"; transcript_id "LOCXPTAAR51.142.HIT1.transcript"; gene_name "LOCXPTAAR51.142.HIT1.TAAR.2R.341.7tm_1.exons1.CM040839.1.Vimba_vimba";
CM040839.1	exonerate:protein2genome:local	exon	6857753	6858715	.	+	.	gene_id "LOCXPTAAR52.144.HIT1"; transcript_id "LOCXPTAAR52.144.HIT1.transcript"; gene_name "LOCXPTAAR52.144.HIT1.TAAR.2R.321.7tm_1.exons1.CM040839.1.Vimba_vimba";
CM040839.1	exonerate:protein2genome:local	exon	6882906	6883147	.	+	.	gene_id "LOCXPTAAR53.147.HIT1"; transcript_id "LOCXPTAAR53.147.HIT1.transcript"; gene_name "LOCXPTAAR53.147.HIT1.TAAR.2R.293.7tm_1.exons2.CM040839.1.Vimba_vimba";
CM040839.1	exonerate:protein2genome:local	exon	6886854	6887648	.	+	.	gene_id "LOCXPTAAR53.147.HIT1"; transcript_id "LOCXPTAAR53.147.HIT1.transcript"; gene_name "LOCXPTAAR53.147.HIT1.TAAR.2R.293.7tm_1.exons2.CM040839.1.Vimba_vimba";
CM040839.1	exonerate:protein2genome:local	exon	6901373	6902407	.	+	.	gene_id "LOCXPTAAR53.157.HIT1"; transcript_id "LOCXPTAAR53.157.HIT1.transcript"; gene_name "LOCXPTAAR53.157.HIT1.TAAR.2R.345.7tm_1.exons1.CM040839.1.Vimba_vimba";
CM040839.1	exonerate:protein2genome:local	exon	6913357	6914388	.	+	.	gene_id "LOCXPTAAR54.163.HIT1"; transcript_id "LOCXPTAAR54.163.HIT1.transcript"; gene_name "LOCXPTAAR54.163.HIT1.TAAR.2R.344.7tm_1.exons1.CM040839.1.Vimba_vimba";
CM040839.1	exonerate:protein2genome:local	exon	6924212	6925234	.	-	.	gene_id "LOCXPTAAR55.165.HIT1"; transcript_id "LOCXPTAAR55.165.HIT1.transcript"; gene_name "LOCXPTAAR55.165.HIT1.TAAR.2R.341.7tm_1.exons1.CM040839.1.Vimba_vimba";
CM040839.1	exonerate:protein2genome:local	exon	6950527	6951555	.	+	.	gene_id "LOCXPTAAR56.167.HIT1"; transcript_id "LOCXPTAAR56.167.HIT1.transcript"; gene_name "LOCXPTAAR56.167.HIT1.TAAR.2R.343.7tm_1.exons1.CM040839.1.Vimba_vimba";
CM040839.1	exonerate:protein2genome:local	exon	6954984	6956006	.	+	.	gene_id "LOCXPTAAR57.169.HIT1"; transcript_id "LOCXPTAAR57.169.HIT1.transcript"; gene_name "LOCXPTAAR57.169.HIT1.TAAR.2R.341.7tm_1.exons1.CM040839.1.Vimba_vimba";
CM040839.1	exonerate:protein2genome:local	exon	6983526	6984557	.	+	.	gene_id "LOCXPTAAR65.171.HIT1"; transcript_id "LOCXPTAAR65.171.HIT1.transcript"; gene_name "LOCXPTAAR65.171.HIT1.TAAR.2R.344.7tm_1.exons1.CM040839.1.Vimba_vimba";
CM040839.1	exonerate:protein2genome:local	exon	6991790	6992806	.	+	.	gene_id "LOCXPTAAR59.173.HIT1"; transcript_id "LOCXPTAAR59.173.HIT1.transcript"; gene_name "LOCXPTAAR59.173.HIT1.TAAR.2R.339.7tm_1.exons1.CM040839.1.Vimba_vimba";
CM040839.1	exonerate:protein2genome:local	exon	7022526	7023479	.	-	.	gene_id "LOCXPTAAR60.176.HIT1"; transcript_id "LOCXPTAAR60.176.HIT1.transcript"; gene_name "LOCXPTAAR60.176.HIT1.TAAR.2R.318.7tm_1.exons1.CM040839.1.Vimba_vimba";
CM040839.1	exonerate:protein2genome:local	exon	7029688	7030025	.	-	.	gene_id "LOCXPTAAR62.188.HIT1"; transcript_id "LOCXPTAAR62.188.HIT1.transcript"; gene_name "LOCXPTAAR62.188.HIT1.TAAR.2R.294.7tm_1.exons2.CM040839.1.Vimba_vimba";
CM040839.1	exonerate:protein2genome:local	exon	7034063	7034753	.	-	.	gene_id "LOCXPTAAR62.188.HIT1"; transcript_id "LOCXPTAAR62.188.HIT1.transcript"; gene_name "LOCXPTAAR62.188.HIT1.TAAR.2R.294.7tm_1.exons2.CM040839.1.Vimba_vimba";
CM040839.1	exonerate:protein2genome:local	exon	7045141	7046169	.	-	.	gene_id "LOCXPTAAR61.190.HIT1"; transcript_id "LOCXPTAAR61.190.HIT1.transcript"; gene_name "LOCXPTAAR61.190.HIT1.TAAR.2R.343.7tm_1.exons1.CM040839.1.Vimba_vimba";
CM040839.1	exonerate:protein2genome:local	exon	7050453	7051484	.	-	.	gene_id "LOCXPTAAR62.192.HIT1"; transcript_id "LOCXPTAAR62.192.HIT1.transcript"; gene_name "LOCXPTAAR62.192.HIT1.TAAR.2R.344.7tm_1.exons1.CM040839.1.Vimba_vimba";
CM040839.1	exonerate:protein2genome:local	exon	7103286	7104278	.	+	.	gene_id "LOCXPTAAR63.200.HIT1"; transcript_id "LOCXPTAAR63.200.HIT1.transcript"; gene_name "LOCXPTAAR63.200.HIT1.TAAR.2R.331.7tm_1.exons1.CM040839.1.Vimba_vimba";
CM040839.1	exonerate:protein2genome:local	exon	7120866	7121858	.	+	.	gene_id "LOCXPTAAR64.202.HIT1"; transcript_id "LOCXPTAAR64.202.HIT1.transcript"; gene_name "LOCXPTAAR64.202.HIT1.TAAR.2R.331.7tm_1.exons1.CM040839.1.Vimba_vimba";
CM040839.1	exonerate:protein2genome:local	exon	7149963	7150994	.	+	.	gene_id "LOCXPTAAR65.205.HIT1"; transcript_id "LOCXPTAAR65.205.HIT1.transcript"; gene_name "LOCXPTAAR65.205.HIT1.TAAR.2R.344.7tm_1.exons1.CM040839.1.Vimba_vimba";
CM040839.1	exonerate:protein2genome:local	exon	7157432	7158451	.	+	.	gene_id "LOCXPTAAR66.207.HIT1"; transcript_id "LOCXPTAAR66.207.HIT1.transcript"; gene_name "LOCXPTAAR66.207.HIT1.TAAR.2R.340.7tm_1.exons1.CM040839.1.Vimba_vimba";
CM040839.1	exonerate:protein2genome:local	exon	7177297	7178319	.	+	.	gene_id "LOCXPTAAR67.209.HIT1"; transcript_id "LOCXPTAAR67.209.HIT1.transcript"; gene_name "LOCXPTAAR67.209.HIT1.TAAR.2R.341.7tm_1.exons1.CM040839.1.Vimba_vimba";
CM040839.1	exonerate:protein2genome:local	exon	7187861	7188886	.	+	.	gene_id "LOCXPTAAR68.211.HIT1"; transcript_id "LOCXPTAAR68.211.HIT1.transcript"; gene_name "LOCXPTAAR68.211.HIT1.TAAR.2R.342.7tm_1.exons1.CM040839.1.Vimba_vimba";
CM040825.1	exonerate:protein2genome:local	exon	44748798	44749028	.	+	.	gene_id "LOCXPOra1.6.HIT1"; transcript_id "LOCXPOra1.6.HIT1.transcript"; gene_name "LOCXPOra1.6.HIT1.Ora.2R.321.TAS2R.exons4.CM040825.1.Vimba_vimba";
CM040825.1	exonerate:protein2genome:local	exon	44750120	44750383	.	+	.	gene_id "LOCXPOra1.6.HIT1"; transcript_id "LOCXPOra1.6.HIT1.transcript"; gene_name "LOCXPOra1.6.HIT1.Ora.2R.321.TAS2R.exons4.CM040825.1.Vimba_vimba";
CM040825.1	exonerate:protein2genome:local	exon	44751097	44751348	.	+	.	gene_id "LOCXPOra1.6.HIT1"; transcript_id "LOCXPOra1.6.HIT1.transcript"; gene_name "LOCXPOra1.6.HIT1.Ora.2R.321.TAS2R.exons4.CM040825.1.Vimba_vimba";
CM040825.1	exonerate:protein2genome:local	exon	44752596	44752811	.	+	.	gene_id "LOCXPOra1.6.HIT1"; transcript_id "LOCXPOra1.6.HIT1.transcript"; gene_name "LOCXPOra1.6.HIT1.Ora.2R.321.TAS2R.exons4.CM040825.1.Vimba_vimba";
CM040825.1	exonerate:protein2genome:local	exon	44756221	44756478	.	+	.	gene_id "LOCXPOra2.8.HIT1"; transcript_id "LOCXPOra2.8.HIT1.transcript"; gene_name "LOCXPOra2.8.HIT1.Ora.2R.326.TAS2R.exons4.CM040825.1.Vimba_vimba";
CM040825.1	exonerate:protein2genome:local	exon	44757493	44757756	.	+	.	gene_id "LOCXPOra2.8.HIT1"; transcript_id "LOCXPOra2.8.HIT1.transcript"; gene_name "LOCXPOra2.8.HIT1.Ora.2R.326.TAS2R.exons4.CM040825.1.Vimba_vimba";
CM040825.1	exonerate:protein2genome:local	exon	44758454	44758696	.	+	.	gene_id "LOCXPOra2.8.HIT1"; transcript_id "LOCXPOra2.8.HIT1.transcript"; gene_name "LOCXPOra2.8.HIT1.Ora.2R.326.TAS2R.exons4.CM040825.1.Vimba_vimba";
CM040825.1	exonerate:protein2genome:local	exon	44759728	44759940	.	+	.	gene_id "LOCXPOra2.8.HIT1"; transcript_id "LOCXPOra2.8.HIT1.transcript"; gene_name "LOCXPOra2.8.HIT1.Ora.2R.326.TAS2R.exons4.CM040825.1.Vimba_vimba";
CM040825.1	exonerate:protein2genome:local	exon	44761853	44762746	.	-	.	gene_id "LOCXPOra3.9.HIT1"; transcript_id "LOCXPOra3.9.HIT1.transcript"; gene_name "LOCXPOra3.9.HIT1.Ora.2R.298.TAS2R.exons1.CM040825.1.Vimba_vimba";
CM040825.1	exonerate:protein2genome:local	exon	45045326	45046261	.	-	.	gene_id "LOCXPOra4.10.HIT1"; transcript_id "LOCXPOra4.10.HIT1.transcript"; gene_name "LOCXPOra4.10.HIT1.Ora.2R.312.V1R.exons1.CM040825.1.Vimba_vimba";
CM040825.1	exonerate:protein2genome:local	exon	45051280	45052134	.	+	.	gene_id "LOCXPENSPNAP00000015903.1.17.HIT1"; transcript_id "LOCXPENSPNAP00000015903.1.17.HIT1.transcript"; gene_name "LOCXPENSPNAP00000015903.1.17.HIT1.Ora.1R.285.V1R.exons1.CM040825.1.Vimba_vimba";
CM040827.1	exonerate:protein2genome:local	exon	3947616	3947857	.	+	.	gene_id "LOCXPOlfC1.60.HIT1"; transcript_id "LOCXPOlfC1.60.HIT1.transcript"; gene_name "LOCXPOlfC1.60.HIT1.OlfC.2R.913.ANF_receptor.exons6.CM040827.1.Vimba_vimba";
CM040827.1	exonerate:protein2genome:local	exon	3950303	3950594	.	+	.	gene_id "LOCXPOlfC1.60.HIT1"; transcript_id "LOCXPOlfC1.60.HIT1.transcript"; gene_name "LOCXPOlfC1.60.HIT1.OlfC.2R.913.ANF_receptor.exons6.CM040827.1.Vimba_vimba";
CM040827.1	exonerate:protein2genome:local	exon	3951474	3952283	.	+	.	gene_id "LOCXPOlfC1.60.HIT1"; transcript_id "LOCXPOlfC1.60.HIT1.transcript"; gene_name "LOCXPOlfC1.60.HIT1.OlfC.2R.913.ANF_receptor.exons6.CM040827.1.Vimba_vimba";
CM040827.1	exonerate:protein2genome:local	exon	3952837	3953064	.	+	.	gene_id "LOCXPOlfC1.60.HIT1"; transcript_id "LOCXPOlfC1.60.HIT1.transcript"; gene_name "LOCXPOlfC1.60.HIT1.OlfC.2R.913.ANF_receptor.exons6.CM040827.1.Vimba_vimba";
CM040827.1	exonerate:protein2genome:local	exon	3953379	3953502	.	+	.	gene_id "LOCXPOlfC1.60.HIT1"; transcript_id "LOCXPOlfC1.60.HIT1.transcript"; gene_name "LOCXPOlfC1.60.HIT1.OlfC.2R.913.ANF_receptor.exons6.CM040827.1.Vimba_vimba";
CM040827.1	exonerate:protein2genome:local	exon	3954381	3955423	.	+	.	gene_id "LOCXPOlfC1.60.HIT1"; transcript_id "LOCXPOlfC1.60.HIT1.transcript"; gene_name "LOCXPOlfC1.60.HIT1.OlfC.2R.913.ANF_receptor.exons6.CM040827.1.Vimba_vimba";
CM040827.1	exonerate:protein2genome:local	exon	22179079	22179293	.	+	.	gene_id "LOCXPOlfC2.92.HIT1"; transcript_id "LOCXPOlfC2.92.HIT1.transcript"; gene_name "LOCXPOlfC2.92.HIT1.OlfC.2R.850.ANF_receptor.exons6.CM040827.1.Vimba_vimba";
CM040827.1	exonerate:protein2genome:local	exon	22179485	22179776	.	+	.	gene_id "LOCXPOlfC2.92.HIT1"; transcript_id "LOCXPOlfC2.92.HIT1.transcript"; gene_name "LOCXPOlfC2.92.HIT1.OlfC.2R.850.ANF_receptor.exons6.CM040827.1.Vimba_vimba";
CM040827.1	exonerate:protein2genome:local	exon	22180013	22180798	.	+	.	gene_id "LOCXPOlfC2.92.HIT1"; transcript_id "LOCXPOlfC2.92.HIT1.transcript"; gene_name "LOCXPOlfC2.92.HIT1.OlfC.2R.850.ANF_receptor.exons6.CM040827.1.Vimba_vimba";
CM040827.1	exonerate:protein2genome:local	exon	22180964	22181191	.	+	.	gene_id "LOCXPOlfC2.92.HIT1"; transcript_id "LOCXPOlfC2.92.HIT1.transcript"; gene_name "LOCXPOlfC2.92.HIT1.OlfC.2R.850.ANF_receptor.exons6.CM040827.1.Vimba_vimba";
CM040827.1	exonerate:protein2genome:local	exon	22181318	22181441	.	+	.	gene_id "LOCXPOlfC2.92.HIT1"; transcript_id "LOCXPOlfC2.92.HIT1.transcript"; gene_name "LOCXPOlfC2.92.HIT1.OlfC.2R.850.ANF_receptor.exons6.CM040827.1.Vimba_vimba";
CM040827.1	exonerate:protein2genome:local	exon	22181611	22182515	.	+	.	gene_id "LOCXPOlfC2.92.HIT1"; transcript_id "LOCXPOlfC2.92.HIT1.transcript"; gene_name "LOCXPOlfC2.92.HIT1.OlfC.2R.850.ANF_receptor.exons6.CM040827.1.Vimba_vimba";
CM040827.1	exonerate:protein2genome:local	exon	22891075	22891283	.	+	.	gene_id "LOCXPOlfC19.101.HIT1"; transcript_id "LOCXPOlfC19.101.HIT1.transcript"; gene_name "LOCXPOlfC19.101.HIT1.OlfC.2R.849.ANF_receptor.exons6.CM040827.1.Vimba_vimba";
CM040827.1	exonerate:protein2genome:local	exon	22892398	22892674	.	+	.	gene_id "LOCXPOlfC19.101.HIT1"; transcript_id "LOCXPOlfC19.101.HIT1.transcript"; gene_name "LOCXPOlfC19.101.HIT1.OlfC.2R.849.ANF_receptor.exons6.CM040827.1.Vimba_vimba";
CM040827.1	exonerate:protein2genome:local	exon	22892804	22893634	.	+	.	gene_id "LOCXPOlfC19.101.HIT1"; transcript_id "LOCXPOlfC19.101.HIT1.transcript"; gene_name "LOCXPOlfC19.101.HIT1.OlfC.2R.849.ANF_receptor.exons6.CM040827.1.Vimba_vimba";
CM040827.1	exonerate:protein2genome:local	exon	22894282	22894491	.	+	.	gene_id "LOCXPOlfC19.101.HIT1"; transcript_id "LOCXPOlfC19.101.HIT1.transcript"; gene_name "LOCXPOlfC19.101.HIT1.OlfC.2R.849.ANF_receptor.exons6.CM040827.1.Vimba_vimba";
CM040827.1	exonerate:protein2genome:local	exon	22894902	22895025	.	+	.	gene_id "LOCXPOlfC19.101.HIT1"; transcript_id "LOCXPOlfC19.101.HIT1.transcript"; gene_name "LOCXPOlfC19.101.HIT1.OlfC.2R.849.ANF_receptor.exons6.CM040827.1.Vimba_vimba";
CM040827.1	exonerate:protein2genome:local	exon	22895115	22896010	.	+	.	gene_id "LOCXPOlfC19.101.HIT1"; transcript_id "LOCXPOlfC19.101.HIT1.transcript"; gene_name "LOCXPOlfC19.101.HIT1.OlfC.2R.849.ANF_receptor.exons6.CM040827.1.Vimba_vimba";
CM040827.1	exonerate:protein2genome:local	exon	23030169	23031079	.	-	.	gene_id "LOCXPOlfC4.102.HIT1"; transcript_id "LOCXPOlfC4.102.HIT1.transcript"; gene_name "LOCXPOlfC4.102.HIT1.OlfC.2R.866.ANF_receptor.exons6.CM040827.1.Vimba_vimba";
CM040827.1	exonerate:protein2genome:local	exon	23031190	23031313	.	-	.	gene_id "LOCXPOlfC4.102.HIT1"; transcript_id "LOCXPOlfC4.102.HIT1.transcript"; gene_name "LOCXPOlfC4.102.HIT1.OlfC.2R.866.ANF_receptor.exons6.CM040827.1.Vimba_vimba";
CM040827.1	exonerate:protein2genome:local	exon	23034253	23034480	.	-	.	gene_id "LOCXPOlfC4.102.HIT1"; transcript_id "LOCXPOlfC4.102.HIT1.transcript"; gene_name "LOCXPOlfC4.102.HIT1.OlfC.2R.866.ANF_receptor.exons6.CM040827.1.Vimba_vimba";
CM040827.1	exonerate:protein2genome:local	exon	23034617	23035438	.	-	.	gene_id "LOCXPOlfC4.102.HIT1"; transcript_id "LOCXPOlfC4.102.HIT1.transcript"; gene_name "LOCXPOlfC4.102.HIT1.OlfC.2R.866.ANF_receptor.exons6.CM040827.1.Vimba_vimba";
CM040827.1	exonerate:protein2genome:local	exon	23035670	23035961	.	-	.	gene_id "LOCXPOlfC4.102.HIT1"; transcript_id "LOCXPOlfC4.102.HIT1.transcript"; gene_name "LOCXPOlfC4.102.HIT1.OlfC.2R.866.ANF_receptor.exons6.CM040827.1.Vimba_vimba";
CM040827.1	exonerate:protein2genome:local	exon	23036280	23036500	.	-	.	gene_id "LOCXPOlfC4.102.HIT1"; transcript_id "LOCXPOlfC4.102.HIT1.transcript"; gene_name "LOCXPOlfC4.102.HIT1.OlfC.2R.866.ANF_receptor.exons6.CM040827.1.Vimba_vimba";
CM040830.1	exonerate:protein2genome:local	exon	25974890	25975095	.	+	.	gene_id "LOCXPOlfC5.104.HIT1"; transcript_id "LOCXPOlfC5.104.HIT1.transcript"; gene_name "LOCXPOlfC5.104.HIT1.OlfC.2R.862.ANF_receptor.exons6.CM040830.1.Vimba_vimba";
CM040830.1	exonerate:protein2genome:local	exon	25975634	25975931	.	+	.	gene_id "LOCXPOlfC5.104.HIT1"; transcript_id "LOCXPOlfC5.104.HIT1.transcript"; gene_name "LOCXPOlfC5.104.HIT1.OlfC.2R.862.ANF_receptor.exons6.CM040830.1.Vimba_vimba";
CM040830.1	exonerate:protein2genome:local	exon	25976014	25976772	.	+	.	gene_id "LOCXPOlfC5.104.HIT1"; transcript_id "LOCXPOlfC5.104.HIT1.transcript"; gene_name "LOCXPOlfC5.104.HIT1.OlfC.2R.862.ANF_receptor.exons6.CM040830.1.Vimba_vimba";
CM040830.1	exonerate:protein2genome:local	exon	25976859	25977056	.	+	.	gene_id "LOCXPOlfC5.104.HIT1"; transcript_id "LOCXPOlfC5.104.HIT1.transcript"; gene_name "LOCXPOlfC5.104.HIT1.OlfC.2R.862.ANF_receptor.exons6.CM040830.1.Vimba_vimba";
CM040830.1	exonerate:protein2genome:local	exon	25977734	25977854	.	+	.	gene_id "LOCXPOlfC5.104.HIT1"; transcript_id "LOCXPOlfC5.104.HIT1.transcript"; gene_name "LOCXPOlfC5.104.HIT1.OlfC.2R.862.ANF_receptor.exons6.CM040830.1.Vimba_vimba";
CM040830.1	exonerate:protein2genome:local	exon	25978191	25979194	.	+	.	gene_id "LOCXPOlfC5.104.HIT1"; transcript_id "LOCXPOlfC5.104.HIT1.transcript"; gene_name "LOCXPOlfC5.104.HIT1.OlfC.2R.862.ANF_receptor.exons6.CM040830.1.Vimba_vimba";
CM040832.1	exonerate:protein2genome:local	exon	243807	243992	.	+	.	gene_id "LOCXPOlfC6.105.HIT1"; transcript_id "LOCXPOlfC6.105.HIT1.transcript"; gene_name "LOCXPOlfC6.105.HIT1.OlfC.2R.741.ANF_receptor.exons5.CM040832.1.Vimba_vimba";
CM040832.1	exonerate:protein2genome:local	exon	246822	247577	.	+	.	gene_id "LOCXPOlfC6.105.HIT1"; transcript_id "LOCXPOlfC6.105.HIT1.transcript"; gene_name "LOCXPOlfC6.105.HIT1.OlfC.2R.741.ANF_receptor.exons5.CM040832.1.Vimba_vimba";
CM040832.1	exonerate:protein2genome:local	exon	248444	248647	.	+	.	gene_id "LOCXPOlfC6.105.HIT1"; transcript_id "LOCXPOlfC6.105.HIT1.transcript"; gene_name "LOCXPOlfC6.105.HIT1.OlfC.2R.741.ANF_receptor.exons5.CM040832.1.Vimba_vimba";
CM040832.1	exonerate:protein2genome:local	exon	248738	248855	.	+	.	gene_id "LOCXPOlfC6.105.HIT1"; transcript_id "LOCXPOlfC6.105.HIT1.transcript"; gene_name "LOCXPOlfC6.105.HIT1.OlfC.2R.741.ANF_receptor.exons5.CM040832.1.Vimba_vimba";
CM040832.1	exonerate:protein2genome:local	exon	250357	251315	.	+	.	gene_id "LOCXPOlfC6.105.HIT1"; transcript_id "LOCXPOlfC6.105.HIT1.transcript"; gene_name "LOCXPOlfC6.105.HIT1.OlfC.2R.741.ANF_receptor.exons5.CM040832.1.Vimba_vimba";
CM040836.1	exonerate:protein2genome:local	exon	31847481	31847491	.	+	.	gene_id "LOCXPOlfC6.106.HIT1"; transcript_id "LOCXPOlfC6.106.HIT1.transcript"; gene_name "LOCXPOlfC6.106.HIT1.OlfC.2R.740.ANF_receptor.exons6.CM040836.1.Vimba_vimba";
CM040836.1	exonerate:protein2genome:local	exon	31848204	31848492	.	+	.	gene_id "LOCXPOlfC6.106.HIT1"; transcript_id "LOCXPOlfC6.106.HIT1.transcript"; gene_name "LOCXPOlfC6.106.HIT1.OlfC.2R.740.ANF_receptor.exons6.CM040836.1.Vimba_vimba";
CM040836.1	exonerate:protein2genome:local	exon	31849470	31850201	.	+	.	gene_id "LOCXPOlfC6.106.HIT1"; transcript_id "LOCXPOlfC6.106.HIT1.transcript"; gene_name "LOCXPOlfC6.106.HIT1.OlfC.2R.740.ANF_receptor.exons6.CM040836.1.Vimba_vimba";
CM040836.1	exonerate:protein2genome:local	exon	31850317	31850532	.	+	.	gene_id "LOCXPOlfC6.106.HIT1"; transcript_id "LOCXPOlfC6.106.HIT1.transcript"; gene_name "LOCXPOlfC6.106.HIT1.OlfC.2R.740.ANF_receptor.exons6.CM040836.1.Vimba_vimba";
CM040836.1	exonerate:protein2genome:local	exon	31850868	31850985	.	+	.	gene_id "LOCXPOlfC6.106.HIT1"; transcript_id "LOCXPOlfC6.106.HIT1.transcript"; gene_name "LOCXPOlfC6.106.HIT1.OlfC.2R.740.ANF_receptor.exons6.CM040836.1.Vimba_vimba";
CM040836.1	exonerate:protein2genome:local	exon	31851795	31852648	.	+	.	gene_id "LOCXPOlfC6.106.HIT1"; transcript_id "LOCXPOlfC6.106.HIT1.transcript"; gene_name "LOCXPOlfC6.106.HIT1.OlfC.2R.740.ANF_receptor.exons6.CM040836.1.Vimba_vimba";
JAKKIH010000026.1	exonerate:protein2genome:local	exon	194271	195166	.	-	.	gene_id "LOCXPOlfC8.108.HIT1"; transcript_id "LOCXPOlfC8.108.HIT1.transcript"; gene_name "LOCXPOlfC8.108.HIT1.OlfC.2R.850.ANF_receptor.exons6.JAKKIH010000026.1.Vimba_vimba";
JAKKIH010000026.1	exonerate:protein2genome:local	exon	195294	195417	.	-	.	gene_id "LOCXPOlfC8.108.HIT1"; transcript_id "LOCXPOlfC8.108.HIT1.transcript"; gene_name "LOCXPOlfC8.108.HIT1.OlfC.2R.850.ANF_receptor.exons6.JAKKIH010000026.1.Vimba_vimba";
JAKKIH010000026.1	exonerate:protein2genome:local	exon	195857	196084	.	-	.	gene_id "LOCXPOlfC8.108.HIT1"; transcript_id "LOCXPOlfC8.108.HIT1.transcript"; gene_name "LOCXPOlfC8.108.HIT1.OlfC.2R.850.ANF_receptor.exons6.JAKKIH010000026.1.Vimba_vimba";
JAKKIH010000026.1	exonerate:protein2genome:local	exon	196162	196950	.	-	.	gene_id "LOCXPOlfC8.108.HIT1"; transcript_id "LOCXPOlfC8.108.HIT1.transcript"; gene_name "LOCXPOlfC8.108.HIT1.OlfC.2R.850.ANF_receptor.exons6.JAKKIH010000026.1.Vimba_vimba";
JAKKIH010000026.1	exonerate:protein2genome:local	exon	197181	197472	.	-	.	gene_id "LOCXPOlfC8.108.HIT1"; transcript_id "LOCXPOlfC8.108.HIT1.transcript"; gene_name "LOCXPOlfC8.108.HIT1.OlfC.2R.850.ANF_receptor.exons6.JAKKIH010000026.1.Vimba_vimba";
JAKKIH010000026.1	exonerate:protein2genome:local	exon	197595	197815	.	-	.	gene_id "LOCXPOlfC8.108.HIT1"; transcript_id "LOCXPOlfC8.108.HIT1.transcript"; gene_name "LOCXPOlfC8.108.HIT1.OlfC.2R.850.ANF_receptor.exons6.JAKKIH010000026.1.Vimba_vimba";
JAKKIH010000026.1	exonerate:protein2genome:local	exon	414009	414223	.	+	.	gene_id "LOCXPOlfC9.33.HIT1"; transcript_id "LOCXPOlfC9.33.HIT1.transcript"; gene_name "LOCXPOlfC9.33.HIT1.OlfC.2R.856.ANF_receptor.exons6.JAKKIH010000026.1.Vimba_vimba";
JAKKIH010000026.1	exonerate:protein2genome:local	exon	414511	414802	.	+	.	gene_id "LOCXPOlfC9.33.HIT1"; transcript_id "LOCXPOlfC9.33.HIT1.transcript"; gene_name "LOCXPOlfC9.33.HIT1.OlfC.2R.856.ANF_receptor.exons6.JAKKIH010000026.1.Vimba_vimba";
JAKKIH010000026.1	exonerate:protein2genome:local	exon	414911	415714	.	+	.	gene_id "LOCXPOlfC9.33.HIT1"; transcript_id "LOCXPOlfC9.33.HIT1.transcript"; gene_name "LOCXPOlfC9.33.HIT1.OlfC.2R.856.ANF_receptor.exons6.JAKKIH010000026.1.Vimba_vimba";
JAKKIH010000026.1	exonerate:protein2genome:local	exon	415834	416061	.	+	.	gene_id "LOCXPOlfC9.33.HIT1"; transcript_id "LOCXPOlfC9.33.HIT1.transcript"; gene_name "LOCXPOlfC9.33.HIT1.OlfC.2R.856.ANF_receptor.exons6.JAKKIH010000026.1.Vimba_vimba";
JAKKIH010000026.1	exonerate:protein2genome:local	exon	416235	416358	.	+	.	gene_id "LOCXPOlfC9.33.HIT1"; transcript_id "LOCXPOlfC9.33.HIT1.transcript"; gene_name "LOCXPOlfC9.33.HIT1.OlfC.2R.856.ANF_receptor.exons6.JAKKIH010000026.1.Vimba_vimba";
JAKKIH010000026.1	exonerate:protein2genome:local	exon	416442	417346	.	+	.	gene_id "LOCXPOlfC9.33.HIT1"; transcript_id "LOCXPOlfC9.33.HIT1.transcript"; gene_name "LOCXPOlfC9.33.HIT1.OlfC.2R.856.ANF_receptor.exons6.JAKKIH010000026.1.Vimba_vimba";
JAKKIH010000026.1	exonerate:protein2genome:local	exon	584189	584412	.	+	.	gene_id "LOCXPOlfC10.35.HIT1"; transcript_id "LOCXPOlfC10.35.HIT1.transcript"; gene_name "LOCXPOlfC10.35.HIT1.OlfC.2R.867.ANF_receptor.exons6.JAKKIH010000026.1.Vimba_vimba";
JAKKIH010000026.1	exonerate:protein2genome:local	exon	584759	585050	.	+	.	gene_id "LOCXPOlfC10.35.HIT1"; transcript_id "LOCXPOlfC10.35.HIT1.transcript"; gene_name "LOCXPOlfC10.35.HIT1.OlfC.2R.867.ANF_receptor.exons6.JAKKIH010000026.1.Vimba_vimba";
JAKKIH010000026.1	exonerate:protein2genome:local	exon	585296	586123	.	+	.	gene_id "LOCXPOlfC10.35.HIT1"; transcript_id "LOCXPOlfC10.35.HIT1.transcript"; gene_name "LOCXPOlfC10.35.HIT1.OlfC.2R.867.ANF_receptor.exons6.JAKKIH010000026.1.Vimba_vimba";
JAKKIH010000026.1	exonerate:protein2genome:local	exon	586260	586487	.	+	.	gene_id "LOCXPOlfC10.35.HIT1"; transcript_id "LOCXPOlfC10.35.HIT1.transcript"; gene_name "LOCXPOlfC10.35.HIT1.OlfC.2R.867.ANF_receptor.exons6.JAKKIH010000026.1.Vimba_vimba";
JAKKIH010000026.1	exonerate:protein2genome:local	exon	586636	586759	.	+	.	gene_id "LOCXPOlfC10.35.HIT1"; transcript_id "LOCXPOlfC10.35.HIT1.transcript"; gene_name "LOCXPOlfC10.35.HIT1.OlfC.2R.867.ANF_receptor.exons6.JAKKIH010000026.1.Vimba_vimba";
JAKKIH010000026.1	exonerate:protein2genome:local	exon	586862	587766	.	+	.	gene_id "LOCXPOlfC10.35.HIT1"; transcript_id "LOCXPOlfC10.35.HIT1.transcript"; gene_name "LOCXPOlfC10.35.HIT1.OlfC.2R.867.ANF_receptor.exons6.JAKKIH010000026.1.Vimba_vimba";
JAKKIH010000026.1	exonerate:protein2genome:local	exon	763642	763926	.	-	.	gene_id "LOCXPOlfC11.38.HIT1"; transcript_id "LOCXPOlfC11.38.HIT1.transcript"; gene_name "LOCXPOlfC11.38.HIT1.OlfC.2R.865.ANF_receptor.exons7.JAKKIH010000026.1.Vimba_vimba";
JAKKIH010000026.1	exonerate:protein2genome:local	exon	764405	765030	.	-	.	gene_id "LOCXPOlfC11.38.HIT1"; transcript_id "LOCXPOlfC11.38.HIT1.transcript"; gene_name "LOCXPOlfC11.38.HIT1.OlfC.2R.865.ANF_receptor.exons7.JAKKIH010000026.1.Vimba_vimba";
JAKKIH010000026.1	exonerate:protein2genome:local	exon	765109	765232	.	-	.	gene_id "LOCXPOlfC11.38.HIT1"; transcript_id "LOCXPOlfC11.38.HIT1.transcript"; gene_name "LOCXPOlfC11.38.HIT1.OlfC.2R.865.ANF_receptor.exons7.JAKKIH010000026.1.Vimba_vimba";
JAKKIH010000026.1	exonerate:protein2genome:local	exon	765377	765604	.	-	.	gene_id "LOCXPOlfC11.38.HIT1"; transcript_id "LOCXPOlfC11.38.HIT1.transcript"; gene_name "LOCXPOlfC11.38.HIT1.OlfC.2R.865.ANF_receptor.exons7.JAKKIH010000026.1.Vimba_vimba";
JAKKIH010000026.1	exonerate:protein2genome:local	exon	765799	766617	.	-	.	gene_id "LOCXPOlfC11.38.HIT1"; transcript_id "LOCXPOlfC11.38.HIT1.transcript"; gene_name "LOCXPOlfC11.38.HIT1.OlfC.2R.865.ANF_receptor.exons7.JAKKIH010000026.1.Vimba_vimba";
JAKKIH010000026.1	exonerate:protein2genome:local	exon	767447	767738	.	-	.	gene_id "LOCXPOlfC11.38.HIT1"; transcript_id "LOCXPOlfC11.38.HIT1.transcript"; gene_name "LOCXPOlfC11.38.HIT1.OlfC.2R.865.ANF_receptor.exons7.JAKKIH010000026.1.Vimba_vimba";
JAKKIH010000026.1	exonerate:protein2genome:local	exon	768058	768278	.	-	.	gene_id "LOCXPOlfC11.38.HIT1"; transcript_id "LOCXPOlfC11.38.HIT1.transcript"; gene_name "LOCXPOlfC11.38.HIT1.OlfC.2R.865.ANF_receptor.exons7.JAKKIH010000026.1.Vimba_vimba";
JAKKIH010000026.1	exonerate:protein2genome:local	exon	960581	960801	.	+	.	gene_id "LOCXPOlfC12.42.HIT1"; transcript_id "LOCXPOlfC12.42.HIT1.transcript"; gene_name "LOCXPOlfC12.42.HIT1.OlfC.2R.863.ANF_receptor.exons6.JAKKIH010000026.1.Vimba_vimba";
JAKKIH010000026.1	exonerate:protein2genome:local	exon	961134	961425	.	+	.	gene_id "LOCXPOlfC12.42.HIT1"; transcript_id "LOCXPOlfC12.42.HIT1.transcript"; gene_name "LOCXPOlfC12.42.HIT1.OlfC.2R.863.ANF_receptor.exons6.JAKKIH010000026.1.Vimba_vimba";
JAKKIH010000026.1	exonerate:protein2genome:local	exon	961755	962567	.	+	.	gene_id "LOCXPOlfC12.42.HIT1"; transcript_id "LOCXPOlfC12.42.HIT1.transcript"; gene_name "LOCXPOlfC12.42.HIT1.OlfC.2R.863.ANF_receptor.exons6.JAKKIH010000026.1.Vimba_vimba";
JAKKIH010000026.1	exonerate:protein2genome:local	exon	962710	962937	.	+	.	gene_id "LOCXPOlfC12.42.HIT1"; transcript_id "LOCXPOlfC12.42.HIT1.transcript"; gene_name "LOCXPOlfC12.42.HIT1.OlfC.2R.863.ANF_receptor.exons6.JAKKIH010000026.1.Vimba_vimba";
JAKKIH010000026.1	exonerate:protein2genome:local	exon	963125	963248	.	+	.	gene_id "LOCXPOlfC12.42.HIT1"; transcript_id "LOCXPOlfC12.42.HIT1.transcript"; gene_name "LOCXPOlfC12.42.HIT1.OlfC.2R.863.ANF_receptor.exons6.JAKKIH010000026.1.Vimba_vimba";
JAKKIH010000026.1	exonerate:protein2genome:local	exon	963383	964293	.	+	.	gene_id "LOCXPOlfC12.42.HIT1"; transcript_id "LOCXPOlfC12.42.HIT1.transcript"; gene_name "LOCXPOlfC12.42.HIT1.OlfC.2R.863.ANF_receptor.exons6.JAKKIH010000026.1.Vimba_vimba";
JAKKIH010000027.1	exonerate:protein2genome:local	exon	548317	548537	.	+	.	gene_id "LOCXPOlfC13.48.HIT1"; transcript_id "LOCXPOlfC13.48.HIT1.transcript"; gene_name "LOCXPOlfC13.48.HIT1.OlfC.2R.866.ANF_receptor.exons6.JAKKIH010000027.1.Vimba_vimba";
JAKKIH010000027.1	exonerate:protein2genome:local	exon	548821	549112	.	+	.	gene_id "LOCXPOlfC13.48.HIT1"; transcript_id "LOCXPOlfC13.48.HIT1.transcript"; gene_name "LOCXPOlfC13.48.HIT1.OlfC.2R.866.ANF_receptor.exons6.JAKKIH010000027.1.Vimba_vimba";
JAKKIH010000027.1	exonerate:protein2genome:local	exon	549289	550110	.	+	.	gene_id "LOCXPOlfC13.48.HIT1"; transcript_id "LOCXPOlfC13.48.HIT1.transcript"; gene_name "LOCXPOlfC13.48.HIT1.OlfC.2R.866.ANF_receptor.exons6.JAKKIH010000027.1.Vimba_vimba";
JAKKIH010000027.1	exonerate:protein2genome:local	exon	550218	550445	.	+	.	gene_id "LOCXPOlfC13.48.HIT1"; transcript_id "LOCXPOlfC13.48.HIT1.transcript"; gene_name "LOCXPOlfC13.48.HIT1.OlfC.2R.866.ANF_receptor.exons6.JAKKIH010000027.1.Vimba_vimba";
JAKKIH010000027.1	exonerate:protein2genome:local	exon	550547	550670	.	+	.	gene_id "LOCXPOlfC13.48.HIT1"; transcript_id "LOCXPOlfC13.48.HIT1.transcript"; gene_name "LOCXPOlfC13.48.HIT1.OlfC.2R.866.ANF_receptor.exons6.JAKKIH010000027.1.Vimba_vimba";
JAKKIH010000027.1	exonerate:protein2genome:local	exon	550746	551656	.	+	.	gene_id "LOCXPOlfC13.48.HIT1"; transcript_id "LOCXPOlfC13.48.HIT1.transcript"; gene_name "LOCXPOlfC13.48.HIT1.OlfC.2R.866.ANF_receptor.exons6.JAKKIH010000027.1.Vimba_vimba";
JAKKIH010000029.1	exonerate:protein2genome:local	exon	168005	168207	.	+	.	gene_id "LOCXPOlfC14.52.HIT1"; transcript_id "LOCXPOlfC14.52.HIT1.transcript"; gene_name "LOCXPOlfC14.52.HIT1.OlfC.2R.853.ANF_receptor.exons6.JAKKIH010000029.1.Vimba_vimba";
JAKKIH010000029.1	exonerate:protein2genome:local	exon	168312	168597	.	+	.	gene_id "LOCXPOlfC14.52.HIT1"; transcript_id "LOCXPOlfC14.52.HIT1.transcript"; gene_name "LOCXPOlfC14.52.HIT1.OlfC.2R.853.ANF_receptor.exons6.JAKKIH010000029.1.Vimba_vimba";
JAKKIH010000029.1	exonerate:protein2genome:local	exon	168714	169544	.	+	.	gene_id "LOCXPOlfC14.52.HIT1"; transcript_id "LOCXPOlfC14.52.HIT1.transcript"; gene_name "LOCXPOlfC14.52.HIT1.OlfC.2R.853.ANF_receptor.exons6.JAKKIH010000029.1.Vimba_vimba";
JAKKIH010000029.1	exonerate:protein2genome:local	exon	169662	169883	.	+	.	gene_id "LOCXPOlfC14.52.HIT1"; transcript_id "LOCXPOlfC14.52.HIT1.transcript"; gene_name "LOCXPOlfC14.52.HIT1.OlfC.2R.853.ANF_receptor.exons6.JAKKIH010000029.1.Vimba_vimba";
JAKKIH010000029.1	exonerate:protein2genome:local	exon	171051	171174	.	+	.	gene_id "LOCXPOlfC14.52.HIT1"; transcript_id "LOCXPOlfC14.52.HIT1.transcript"; gene_name "LOCXPOlfC14.52.HIT1.OlfC.2R.853.ANF_receptor.exons6.JAKKIH010000029.1.Vimba_vimba";
JAKKIH010000029.1	exonerate:protein2genome:local	exon	171262	172154	.	+	.	gene_id "LOCXPOlfC14.52.HIT1"; transcript_id "LOCXPOlfC14.52.HIT1.transcript"; gene_name "LOCXPOlfC14.52.HIT1.OlfC.2R.853.ANF_receptor.exons6.JAKKIH010000029.1.Vimba_vimba";
JAKKIH010000029.1	exonerate:protein2genome:local	exon	246807	247048	.	+	.	gene_id "LOCXPOlfC15.57.HIT1"; transcript_id "LOCXPOlfC15.57.HIT1.transcript"; gene_name "LOCXPOlfC15.57.HIT1.OlfC.2R.871.ANF_receptor.exons6.JAKKIH010000029.1.Vimba_vimba";
JAKKIH010000029.1	exonerate:protein2genome:local	exon	247176	247473	.	+	.	gene_id "LOCXPOlfC15.57.HIT1"; transcript_id "LOCXPOlfC15.57.HIT1.transcript"; gene_name "LOCXPOlfC15.57.HIT1.OlfC.2R.871.ANF_receptor.exons6.JAKKIH010000029.1.Vimba_vimba";
JAKKIH010000029.1	exonerate:protein2genome:local	exon	247651	248484	.	+	.	gene_id "LOCXPOlfC15.57.HIT1"; transcript_id "LOCXPOlfC15.57.HIT1.transcript"; gene_name "LOCXPOlfC15.57.HIT1.OlfC.2R.871.ANF_receptor.exons6.JAKKIH010000029.1.Vimba_vimba";
JAKKIH010000029.1	exonerate:protein2genome:local	exon	248662	248883	.	+	.	gene_id "LOCXPOlfC15.57.HIT1"; transcript_id "LOCXPOlfC15.57.HIT1.transcript"; gene_name "LOCXPOlfC15.57.HIT1.OlfC.2R.871.ANF_receptor.exons6.JAKKIH010000029.1.Vimba_vimba";
JAKKIH010000029.1	exonerate:protein2genome:local	exon	249498	249621	.	+	.	gene_id "LOCXPOlfC15.57.HIT1"; transcript_id "LOCXPOlfC15.57.HIT1.transcript"; gene_name "LOCXPOlfC15.57.HIT1.OlfC.2R.871.ANF_receptor.exons6.JAKKIH010000029.1.Vimba_vimba";
JAKKIH010000029.1	exonerate:protein2genome:local	exon	249775	250667	.	+	.	gene_id "LOCXPOlfC15.57.HIT1"; transcript_id "LOCXPOlfC15.57.HIT1.transcript"; gene_name "LOCXPOlfC15.57.HIT1.OlfC.2R.871.ANF_receptor.exons6.JAKKIH010000029.1.Vimba_vimba";
JAKKIH010000029.1	exonerate:protein2genome:local	exon	255760	256652	.	-	.	gene_id "LOCXPOlfC16.59.HIT1"; transcript_id "LOCXPOlfC16.59.HIT1.transcript"; gene_name "LOCXPOlfC16.59.HIT1.OlfC.2R.866.ANF_receptor.exons6.JAKKIH010000029.1.Vimba_vimba";
JAKKIH010000029.1	exonerate:protein2genome:local	exon	256748	256871	.	-	.	gene_id "LOCXPOlfC16.59.HIT1"; transcript_id "LOCXPOlfC16.59.HIT1.transcript"; gene_name "LOCXPOlfC16.59.HIT1.OlfC.2R.866.ANF_receptor.exons6.JAKKIH010000029.1.Vimba_vimba";
JAKKIH010000029.1	exonerate:protein2genome:local	exon	258130	258351	.	-	.	gene_id "LOCXPOlfC16.59.HIT1"; transcript_id "LOCXPOlfC16.59.HIT1.transcript"; gene_name "LOCXPOlfC16.59.HIT1.OlfC.2R.866.ANF_receptor.exons6.JAKKIH010000029.1.Vimba_vimba";
JAKKIH010000029.1	exonerate:protein2genome:local	exon	258568	259401	.	-	.	gene_id "LOCXPOlfC16.59.HIT1"; transcript_id "LOCXPOlfC16.59.HIT1.transcript"; gene_name "LOCXPOlfC16.59.HIT1.OlfC.2R.866.ANF_receptor.exons6.JAKKIH010000029.1.Vimba_vimba";
JAKKIH010000029.1	exonerate:protein2genome:local	exon	259693	259990	.	-	.	gene_id "LOCXPOlfC16.59.HIT1"; transcript_id "LOCXPOlfC16.59.HIT1.transcript"; gene_name "LOCXPOlfC16.59.HIT1.OlfC.2R.866.ANF_receptor.exons6.JAKKIH010000029.1.Vimba_vimba";
JAKKIH010000029.1	exonerate:protein2genome:local	exon	260146	260372	.	-	.	gene_id "LOCXPOlfC16.59.HIT1"; transcript_id "LOCXPOlfC16.59.HIT1.transcript"; gene_name "LOCXPOlfC16.59.HIT1.OlfC.2R.866.ANF_receptor.exons6.JAKKIH010000029.1.Vimba_vimba";
JAKKIH010000029.1	exonerate:protein2genome:local	exon	366675	366874	.	+	.	gene_id "LOCXPOlfC13.66.HIT1"; transcript_id "LOCXPOlfC13.66.HIT1.transcript"; gene_name "LOCXPOlfC13.66.HIT1.OlfC.2R.848.ANF_receptor.exons6.JAKKIH010000029.1.Vimba_vimba";
JAKKIH010000029.1	exonerate:protein2genome:local	exon	367036	367324	.	+	.	gene_id "LOCXPOlfC13.66.HIT1"; transcript_id "LOCXPOlfC13.66.HIT1.transcript"; gene_name "LOCXPOlfC13.66.HIT1.OlfC.2R.848.ANF_receptor.exons6.JAKKIH010000029.1.Vimba_vimba";
JAKKIH010000029.1	exonerate:protein2genome:local	exon	367564	368379	.	+	.	gene_id "LOCXPOlfC13.66.HIT1"; transcript_id "LOCXPOlfC13.66.HIT1.transcript"; gene_name "LOCXPOlfC13.66.HIT1.OlfC.2R.848.ANF_receptor.exons6.JAKKIH010000029.1.Vimba_vimba";
JAKKIH010000029.1	exonerate:protein2genome:local	exon	368481	368731	.	+	.	gene_id "LOCXPOlfC13.66.HIT1"; transcript_id "LOCXPOlfC13.66.HIT1.transcript"; gene_name "LOCXPOlfC13.66.HIT1.OlfC.2R.848.ANF_receptor.exons6.JAKKIH010000029.1.Vimba_vimba";
JAKKIH010000029.1	exonerate:protein2genome:local	exon	369042	369139	.	+	.	gene_id "LOCXPOlfC13.66.HIT1"; transcript_id "LOCXPOlfC13.66.HIT1.transcript"; gene_name "LOCXPOlfC13.66.HIT1.OlfC.2R.848.ANF_receptor.exons6.JAKKIH010000029.1.Vimba_vimba";
JAKKIH010000029.1	exonerate:protein2genome:local	exon	369231	370120	.	+	.	gene_id "LOCXPOlfC13.66.HIT1"; transcript_id "LOCXPOlfC13.66.HIT1.transcript"; gene_name "LOCXPOlfC13.66.HIT1.OlfC.2R.848.ANF_receptor.exons6.JAKKIH010000029.1.Vimba_vimba";
JAKKIH010000029.1	exonerate:protein2genome:local	exon	372655	372875	.	+	.	gene_id "LOCXPOlfC17.75.HIT1"; transcript_id "LOCXPOlfC17.75.HIT1.transcript"; gene_name "LOCXPOlfC17.75.HIT1.OlfC.2R.853.ANF_receptor.exons6.JAKKIH010000029.1.Vimba_vimba";
JAKKIH010000029.1	exonerate:protein2genome:local	exon	373099	373393	.	+	.	gene_id "LOCXPOlfC17.75.HIT1"; transcript_id "LOCXPOlfC17.75.HIT1.transcript"; gene_name "LOCXPOlfC17.75.HIT1.OlfC.2R.853.ANF_receptor.exons6.JAKKIH010000029.1.Vimba_vimba";
JAKKIH010000029.1	exonerate:protein2genome:local	exon	373559	374344	.	+	.	gene_id "LOCXPOlfC17.75.HIT1"; transcript_id "LOCXPOlfC17.75.HIT1.transcript"; gene_name "LOCXPOlfC17.75.HIT1.OlfC.2R.853.ANF_receptor.exons6.JAKKIH010000029.1.Vimba_vimba";
JAKKIH010000029.1	exonerate:protein2genome:local	exon	374615	374836	.	+	.	gene_id "LOCXPOlfC17.75.HIT1"; transcript_id "LOCXPOlfC17.75.HIT1.transcript"; gene_name "LOCXPOlfC17.75.HIT1.OlfC.2R.853.ANF_receptor.exons6.JAKKIH010000029.1.Vimba_vimba";
JAKKIH010000029.1	exonerate:protein2genome:local	exon	374924	375047	.	+	.	gene_id "LOCXPOlfC17.75.HIT1"; transcript_id "LOCXPOlfC17.75.HIT1.transcript"; gene_name "LOCXPOlfC17.75.HIT1.OlfC.2R.853.ANF_receptor.exons6.JAKKIH010000029.1.Vimba_vimba";
JAKKIH010000029.1	exonerate:protein2genome:local	exon	375259	376169	.	+	.	gene_id "LOCXPOlfC17.75.HIT1"; transcript_id "LOCXPOlfC17.75.HIT1.transcript"; gene_name "LOCXPOlfC17.75.HIT1.OlfC.2R.853.ANF_receptor.exons6.JAKKIH010000029.1.Vimba_vimba";
JAKKIH010000032.1	exonerate:protein2genome:local	exon	329922	330832	.	-	.	gene_id "LOCXPOlfC18.77.HIT1"; transcript_id "LOCXPOlfC18.77.HIT1.transcript"; gene_name "LOCXPOlfC18.77.HIT1.OlfC.2R.854.ANF_receptor.exons6.JAKKIH010000032.1.Vimba_vimba";
JAKKIH010000032.1	exonerate:protein2genome:local	exon	330919	331042	.	-	.	gene_id "LOCXPOlfC18.77.HIT1"; transcript_id "LOCXPOlfC18.77.HIT1.transcript"; gene_name "LOCXPOlfC18.77.HIT1.OlfC.2R.854.ANF_receptor.exons6.JAKKIH010000032.1.Vimba_vimba";
JAKKIH010000032.1	exonerate:protein2genome:local	exon	331217	331444	.	-	.	gene_id "LOCXPOlfC18.77.HIT1"; transcript_id "LOCXPOlfC18.77.HIT1.transcript"; gene_name "LOCXPOlfC18.77.HIT1.OlfC.2R.854.ANF_receptor.exons6.JAKKIH010000032.1.Vimba_vimba";
JAKKIH010000032.1	exonerate:protein2genome:local	exon	331539	332327	.	-	.	gene_id "LOCXPOlfC18.77.HIT1"; transcript_id "LOCXPOlfC18.77.HIT1.transcript"; gene_name "LOCXPOlfC18.77.HIT1.OlfC.2R.854.ANF_receptor.exons6.JAKKIH010000032.1.Vimba_vimba";
JAKKIH010000032.1	exonerate:protein2genome:local	exon	332593	332884	.	-	.	gene_id "LOCXPOlfC18.77.HIT1"; transcript_id "LOCXPOlfC18.77.HIT1.transcript"; gene_name "LOCXPOlfC18.77.HIT1.OlfC.2R.854.ANF_receptor.exons6.JAKKIH010000032.1.Vimba_vimba";
JAKKIH010000032.1	exonerate:protein2genome:local	exon	332965	333182	.	-	.	gene_id "LOCXPOlfC18.77.HIT1"; transcript_id "LOCXPOlfC18.77.HIT1.transcript"; gene_name "LOCXPOlfC18.77.HIT1.OlfC.2R.854.ANF_receptor.exons6.JAKKIH010000032.1.Vimba_vimba";
JAKKIH010000033.1	exonerate:protein2genome:local	exon	509541	509749	.	+	.	gene_id "LOCXPOlfC19.80.HIT1"; transcript_id "LOCXPOlfC19.80.HIT1.transcript"; gene_name "LOCXPOlfC19.80.HIT1.OlfC.2R.849.ANF_receptor.exons6.JAKKIH010000033.1.Vimba_vimba";
JAKKIH010000033.1	exonerate:protein2genome:local	exon	510864	511140	.	+	.	gene_id "LOCXPOlfC19.80.HIT1"; transcript_id "LOCXPOlfC19.80.HIT1.transcript"; gene_name "LOCXPOlfC19.80.HIT1.OlfC.2R.849.ANF_receptor.exons6.JAKKIH010000033.1.Vimba_vimba";
JAKKIH010000033.1	exonerate:protein2genome:local	exon	511270	512100	.	+	.	gene_id "LOCXPOlfC19.80.HIT1"; transcript_id "LOCXPOlfC19.80.HIT1.transcript"; gene_name "LOCXPOlfC19.80.HIT1.OlfC.2R.849.ANF_receptor.exons6.JAKKIH010000033.1.Vimba_vimba";
JAKKIH010000033.1	exonerate:protein2genome:local	exon	512748	512957	.	+	.	gene_id "LOCXPOlfC19.80.HIT1"; transcript_id "LOCXPOlfC19.80.HIT1.transcript"; gene_name "LOCXPOlfC19.80.HIT1.OlfC.2R.849.ANF_receptor.exons6.JAKKIH010000033.1.Vimba_vimba";
JAKKIH010000033.1	exonerate:protein2genome:local	exon	513363	513486	.	+	.	gene_id "LOCXPOlfC19.80.HIT1"; transcript_id "LOCXPOlfC19.80.HIT1.transcript"; gene_name "LOCXPOlfC19.80.HIT1.OlfC.2R.849.ANF_receptor.exons6.JAKKIH010000033.1.Vimba_vimba";
JAKKIH010000033.1	exonerate:protein2genome:local	exon	513576	514471	.	+	.	gene_id "LOCXPOlfC19.80.HIT1"; transcript_id "LOCXPOlfC19.80.HIT1.transcript"; gene_name "LOCXPOlfC19.80.HIT1.OlfC.2R.849.ANF_receptor.exons6.JAKKIH010000033.1.Vimba_vimba";
JAKKIH010000052.1	exonerate:protein2genome:local	exon	73193	74082	.	-	.	gene_id "LOCXPOlfC8.86.HIT1"; transcript_id "LOCXPOlfC8.86.HIT1.transcript"; gene_name "LOCXPOlfC8.86.HIT1.OlfC.2R.850.ANF_receptor.exons6.JAKKIH010000052.1.Vimba_vimba";
JAKKIH010000052.1	exonerate:protein2genome:local	exon	74315	74438	.	-	.	gene_id "LOCXPOlfC8.86.HIT1"; transcript_id "LOCXPOlfC8.86.HIT1.transcript"; gene_name "LOCXPOlfC8.86.HIT1.OlfC.2R.850.ANF_receptor.exons6.JAKKIH010000052.1.Vimba_vimba";
JAKKIH010000052.1	exonerate:protein2genome:local	exon	74613	74840	.	-	.	gene_id "LOCXPOlfC8.86.HIT1"; transcript_id "LOCXPOlfC8.86.HIT1.transcript"; gene_name "LOCXPOlfC8.86.HIT1.OlfC.2R.850.ANF_receptor.exons6.JAKKIH010000052.1.Vimba_vimba";
JAKKIH010000052.1	exonerate:protein2genome:local	exon	75138	75944	.	-	.	gene_id "LOCXPOlfC8.86.HIT1"; transcript_id "LOCXPOlfC8.86.HIT1.transcript"; gene_name "LOCXPOlfC8.86.HIT1.OlfC.2R.850.ANF_receptor.exons6.JAKKIH010000052.1.Vimba_vimba";
JAKKIH010000052.1	exonerate:protein2genome:local	exon	76542	76830	.	-	.	gene_id "LOCXPOlfC8.86.HIT1"; transcript_id "LOCXPOlfC8.86.HIT1.transcript"; gene_name "LOCXPOlfC8.86.HIT1.OlfC.2R.850.ANF_receptor.exons6.JAKKIH010000052.1.Vimba_vimba";
JAKKIH010000052.1	exonerate:protein2genome:local	exon	76965	77176	.	-	.	gene_id "LOCXPOlfC8.86.HIT1"; transcript_id "LOCXPOlfC8.86.HIT1.transcript"; gene_name "LOCXPOlfC8.86.HIT1.OlfC.2R.850.ANF_receptor.exons6.JAKKIH010000052.1.Vimba_vimba";
JAKKIH010000052.1	exonerate:protein2genome:local	exon	78483	79369	.	-	.	gene_id "LOCXPOlfC20.91.HIT1"; transcript_id "LOCXPOlfC20.91.HIT1.transcript"; gene_name "LOCXPOlfC20.91.HIT1.OlfC.2R.836.ANF_receptor.exons6.JAKKIH010000052.1.Vimba_vimba";
JAKKIH010000052.1	exonerate:protein2genome:local	exon	79453	79576	.	-	.	gene_id "LOCXPOlfC20.91.HIT1"; transcript_id "LOCXPOlfC20.91.HIT1.transcript"; gene_name "LOCXPOlfC20.91.HIT1.OlfC.2R.836.ANF_receptor.exons6.JAKKIH010000052.1.Vimba_vimba";
JAKKIH010000052.1	exonerate:protein2genome:local	exon	79675	79902	.	-	.	gene_id "LOCXPOlfC20.91.HIT1"; transcript_id "LOCXPOlfC20.91.HIT1.transcript"; gene_name "LOCXPOlfC20.91.HIT1.OlfC.2R.836.ANF_receptor.exons6.JAKKIH010000052.1.Vimba_vimba";
JAKKIH010000052.1	exonerate:protein2genome:local	exon	79997	80779	.	-	.	gene_id "LOCXPOlfC20.91.HIT1"; transcript_id "LOCXPOlfC20.91.HIT1.transcript"; gene_name "LOCXPOlfC20.91.HIT1.OlfC.2R.836.ANF_receptor.exons6.JAKKIH010000052.1.Vimba_vimba";
JAKKIH010000052.1	exonerate:protein2genome:local	exon	80936	81221	.	-	.	gene_id "LOCXPOlfC20.91.HIT1"; transcript_id "LOCXPOlfC20.91.HIT1.transcript"; gene_name "LOCXPOlfC20.91.HIT1.OlfC.2R.836.ANF_receptor.exons6.JAKKIH010000052.1.Vimba_vimba";
JAKKIH010000052.1	exonerate:protein2genome:local	exon	81394	81593	.	-	.	gene_id "LOCXPOlfC20.91.HIT1"; transcript_id "LOCXPOlfC20.91.HIT1.transcript"; gene_name "LOCXPOlfC20.91.HIT1.OlfC.2R.836.ANF_receptor.exons6.JAKKIH010000052.1.Vimba_vimba";
JAKKIH010000086.1	exonerate:protein2genome:local	exon	15420	15640	.	+	.	gene_id "LOCXPOlfC12.98.HIT1"; transcript_id "LOCXPOlfC12.98.HIT1.transcript"; gene_name "LOCXPOlfC12.98.HIT1.OlfC.2R.863.ANF_receptor.exons6.JAKKIH010000086.1.Vimba_vimba";
JAKKIH010000086.1	exonerate:protein2genome:local	exon	15973	16264	.	+	.	gene_id "LOCXPOlfC12.98.HIT1"; transcript_id "LOCXPOlfC12.98.HIT1.transcript"; gene_name "LOCXPOlfC12.98.HIT1.OlfC.2R.863.ANF_receptor.exons6.JAKKIH010000086.1.Vimba_vimba";
JAKKIH010000086.1	exonerate:protein2genome:local	exon	16594	17406	.	+	.	gene_id "LOCXPOlfC12.98.HIT1"; transcript_id "LOCXPOlfC12.98.HIT1.transcript"; gene_name "LOCXPOlfC12.98.HIT1.OlfC.2R.863.ANF_receptor.exons6.JAKKIH010000086.1.Vimba_vimba";
JAKKIH010000086.1	exonerate:protein2genome:local	exon	17549	17776	.	+	.	gene_id "LOCXPOlfC12.98.HIT1"; transcript_id "LOCXPOlfC12.98.HIT1.transcript"; gene_name "LOCXPOlfC12.98.HIT1.OlfC.2R.863.ANF_receptor.exons6.JAKKIH010000086.1.Vimba_vimba";
JAKKIH010000086.1	exonerate:protein2genome:local	exon	17964	18087	.	+	.	gene_id "LOCXPOlfC12.98.HIT1"; transcript_id "LOCXPOlfC12.98.HIT1.transcript"; gene_name "LOCXPOlfC12.98.HIT1.OlfC.2R.863.ANF_receptor.exons6.JAKKIH010000086.1.Vimba_vimba";
JAKKIH010000086.1	exonerate:protein2genome:local	exon	18222	19132	.	+	.	gene_id "LOCXPOlfC12.98.HIT1"; transcript_id "LOCXPOlfC12.98.HIT1.transcript"; gene_name "LOCXPOlfC12.98.HIT1.OlfC.2R.863.ANF_receptor.exons6.JAKKIH010000086.1.Vimba_vimba";
```
