## Supplementary Data 1 for "Expanded olfactory system in fishes capable of terrestrial exploration": Xenentodon_cancila.OLF_genes.gff

```
S34_unloc1	exonerate:protein2genome:local	exon	3458	4378	.	+	.	gene_id "LOCXPOR96.111.HIT1"; transcript_id "LOCXPOR96.111.HIT1.transcript"; gene_name "LOCXPOR96.111.HIT1.OR.2R.307.7tm_4.exons1.S34_unloc1.Xenentodon_cancila";
SUPER_16	exonerate:protein2genome:local	exon	22260412	22261320	.	-	.	gene_id "LOCXPOR65.135.HIT1"; transcript_id "LOCXPOR65.135.HIT1.transcript"; gene_name "LOCXPOR65.135.HIT1.OR.2R.303.7tm_1.exons1.SUPER_16.Xenentodon_cancila";
SUPER_17	exonerate:protein2genome:local	exon	982840	983808	.	+	.	gene_id "LOCXPOR66.146.HIT1"; transcript_id "LOCXPOR66.146.HIT1.transcript"; gene_name "LOCXPOR66.146.HIT1.OR.2R.323.7tm_4.exons1.SUPER_17.Xenentodon_cancila";
SUPER_17	exonerate:protein2genome:local	exon	985391	985725	.	-	.	gene_id "LOCXPOR67.157.HIT1"; transcript_id "LOCXPOR67.157.HIT1.transcript"; gene_name "LOCXPOR67.157.HIT1.OR.2R.313.7tm_4.exons3.SUPER_17.Xenentodon_cancila";
SUPER_17	exonerate:protein2genome:local	exon	985901	986127	.	-	.	gene_id "LOCXPOR67.157.HIT1"; transcript_id "LOCXPOR67.157.HIT1.transcript"; gene_name "LOCXPOR67.157.HIT1.OR.2R.313.7tm_4.exons3.SUPER_17.Xenentodon_cancila";
SUPER_17	exonerate:protein2genome:local	exon	986247	986623	.	-	.	gene_id "LOCXPOR67.157.HIT1"; transcript_id "LOCXPOR67.157.HIT1.transcript"; gene_name "LOCXPOR67.157.HIT1.OR.2R.313.7tm_4.exons3.SUPER_17.Xenentodon_cancila";
SUPER_17	exonerate:protein2genome:local	exon	991151	991485	.	-	.	gene_id "LOCXPOR68.168.HIT1"; transcript_id "LOCXPOR68.168.HIT1.transcript"; gene_name "LOCXPOR68.168.HIT1.OR.2R.313.7tm_4.exons3.SUPER_17.Xenentodon_cancila";
SUPER_17	exonerate:protein2genome:local	exon	992004	992230	.	-	.	gene_id "LOCXPOR68.168.HIT1"; transcript_id "LOCXPOR68.168.HIT1.transcript"; gene_name "LOCXPOR68.168.HIT1.OR.2R.313.7tm_4.exons3.SUPER_17.Xenentodon_cancila";
SUPER_17	exonerate:protein2genome:local	exon	992350	992726	.	-	.	gene_id "LOCXPOR68.168.HIT1"; transcript_id "LOCXPOR68.168.HIT1.transcript"; gene_name "LOCXPOR68.168.HIT1.OR.2R.313.7tm_4.exons3.SUPER_17.Xenentodon_cancila";
SUPER_17	exonerate:protein2genome:local	exon	997319	997653	.	-	.	gene_id "LOCXPOR69.181.HIT1"; transcript_id "LOCXPOR69.181.HIT1.transcript"; gene_name "LOCXPOR69.181.HIT1.OR.2R.313.7tm_4.exons3.SUPER_17.Xenentodon_cancila";
SUPER_17	exonerate:protein2genome:local	exon	998172	998398	.	-	.	gene_id "LOCXPOR69.181.HIT1"; transcript_id "LOCXPOR69.181.HIT1.transcript"; gene_name "LOCXPOR69.181.HIT1.OR.2R.313.7tm_4.exons3.SUPER_17.Xenentodon_cancila";
SUPER_17	exonerate:protein2genome:local	exon	998518	998894	.	-	.	gene_id "LOCXPOR69.181.HIT1"; transcript_id "LOCXPOR69.181.HIT1.transcript"; gene_name "LOCXPOR69.181.HIT1.OR.2R.313.7tm_4.exons3.SUPER_17.Xenentodon_cancila";
SUPER_17	exonerate:protein2genome:local	exon	1011962	1012314	.	-	.	gene_id "LOCXPOR70.193.HIT1"; transcript_id "LOCXPOR70.193.HIT1.transcript"; gene_name "LOCXPOR70.193.HIT1.OR.2R.314.7tm_4.exons3.SUPER_17.Xenentodon_cancila";
SUPER_17	exonerate:protein2genome:local	exon	1012832	1013058	.	-	.	gene_id "LOCXPOR70.193.HIT1"; transcript_id "LOCXPOR70.193.HIT1.transcript"; gene_name "LOCXPOR70.193.HIT1.OR.2R.314.7tm_4.exons3.SUPER_17.Xenentodon_cancila";
SUPER_17	exonerate:protein2genome:local	exon	1013178	1013539	.	-	.	gene_id "LOCXPOR70.193.HIT1"; transcript_id "LOCXPOR70.193.HIT1.transcript"; gene_name "LOCXPOR70.193.HIT1.OR.2R.314.7tm_4.exons3.SUPER_17.Xenentodon_cancila";
SUPER_17	exonerate:protein2genome:local	exon	1018160	1018494	.	-	.	gene_id "LOCXPOR71.205.HIT1"; transcript_id "LOCXPOR71.205.HIT1.transcript"; gene_name "LOCXPOR71.205.HIT1.OR.2R.313.7tm_4.exons3.SUPER_17.Xenentodon_cancila";
SUPER_17	exonerate:protein2genome:local	exon	1018655	1018881	.	-	.	gene_id "LOCXPOR71.205.HIT1"; transcript_id "LOCXPOR71.205.HIT1.transcript"; gene_name "LOCXPOR71.205.HIT1.OR.2R.313.7tm_4.exons3.SUPER_17.Xenentodon_cancila";
SUPER_17	exonerate:protein2genome:local	exon	1019001	1019377	.	-	.	gene_id "LOCXPOR71.205.HIT1"; transcript_id "LOCXPOR71.205.HIT1.transcript"; gene_name "LOCXPOR71.205.HIT1.OR.2R.313.7tm_4.exons3.SUPER_17.Xenentodon_cancila";
SUPER_17	exonerate:protein2genome:local	exon	1035069	1035403	.	-	.	gene_id "LOCXPOR67.215.HIT1"; transcript_id "LOCXPOR67.215.HIT1.transcript"; gene_name "LOCXPOR67.215.HIT1.OR.2R.313.7tm_4.exons3.SUPER_17.Xenentodon_cancila";
SUPER_17	exonerate:protein2genome:local	exon	1035921	1036147	.	-	.	gene_id "LOCXPOR67.215.HIT1"; transcript_id "LOCXPOR67.215.HIT1.transcript"; gene_name "LOCXPOR67.215.HIT1.OR.2R.313.7tm_4.exons3.SUPER_17.Xenentodon_cancila";
SUPER_17	exonerate:protein2genome:local	exon	1036267	1036643	.	-	.	gene_id "LOCXPOR67.215.HIT1"; transcript_id "LOCXPOR67.215.HIT1.transcript"; gene_name "LOCXPOR67.215.HIT1.OR.2R.313.7tm_4.exons3.SUPER_17.Xenentodon_cancila";
SUPER_17	exonerate:protein2genome:local	exon	1041381	1042304	.	-	.	gene_id "LOCXPOR73.112.HIT1"; transcript_id "LOCXPOR73.112.HIT1.transcript"; gene_name "LOCXPOR73.112.HIT1.OR.2R.308.7tm_4.exons1.SUPER_17.Xenentodon_cancila";
SUPER_17	exonerate:protein2genome:local	exon	1045836	1046738	.	+	.	gene_id "LOCXPOR74.125.HIT1"; transcript_id "LOCXPOR74.125.HIT1.transcript"; gene_name "LOCXPOR74.125.HIT1.OR.2R.301.7tm_4.exons1.SUPER_17.Xenentodon_cancila";
SUPER_17	exonerate:protein2genome:local	exon	1060181	1060369	.	+	.	gene_id "LOCXPOR75.127.HIT1"; transcript_id "LOCXPOR75.127.HIT1.transcript"; gene_name "LOCXPOR75.127.HIT1.OR.2R.285.7tm_4.exons2.SUPER_17.Xenentodon_cancila";
SUPER_17	exonerate:protein2genome:local	exon	1060454	1061119	.	+	.	gene_id "LOCXPOR75.127.HIT1"; transcript_id "LOCXPOR75.127.HIT1.transcript"; gene_name "LOCXPOR75.127.HIT1.OR.2R.285.7tm_4.exons2.SUPER_17.Xenentodon_cancila";
SUPER_17	exonerate:protein2genome:local	exon	1070466	1071392	.	+	.	gene_id "LOCXPOR76.128.HIT1"; transcript_id "LOCXPOR76.128.HIT1.transcript"; gene_name "LOCXPOR76.128.HIT1.OR.2R.309.7tm_4.exons1.SUPER_17.Xenentodon_cancila";
SUPER_17	exonerate:protein2genome:local	exon	1077054	1078001	.	+	.	gene_id "LOCXPOR77.129.HIT1"; transcript_id "LOCXPOR77.129.HIT1.transcript"; gene_name "LOCXPOR77.129.HIT1.OR.2R.316.7tm_4.exons1.SUPER_17.Xenentodon_cancila";
SUPER_17	exonerate:protein2genome:local	exon	1082199	1083101	.	-	.	gene_id "LOCXPOR78.130.HIT1"; transcript_id "LOCXPOR78.130.HIT1.transcript"; gene_name "LOCXPOR78.130.HIT1.OR.2R.301.7tm_4.exons1.SUPER_17.Xenentodon_cancila";
SUPER_17	exonerate:protein2genome:local	exon	1092994	1093923	.	-	.	gene_id "LOCXPOR79.131.HIT1"; transcript_id "LOCXPOR79.131.HIT1.transcript"; gene_name "LOCXPOR79.131.HIT1.OR.2R.310.7tm_4.exons1.SUPER_17.Xenentodon_cancila";
SUPER_17	exonerate:protein2genome:local	exon	1098502	1099404	.	-	.	gene_id "LOCXPOR80.132.HIT1"; transcript_id "LOCXPOR80.132.HIT1.transcript"; gene_name "LOCXPOR80.132.HIT1.OR.2R.301.7tm_4.exons1.SUPER_17.Xenentodon_cancila";
SUPER_17	exonerate:protein2genome:local	exon	1331168	1332034	.	-	.	gene_id "LOCXPOR82.133.HIT1"; transcript_id "LOCXPOR82.133.HIT1.transcript"; gene_name "LOCXPOR82.133.HIT1.OR.2R.289.7tm_1.exons1.SUPER_17.Xenentodon_cancila";
SUPER_17	exonerate:protein2genome:local	exon	1337422	1338318	.	-	.	gene_id "LOCXPOR81.134.HIT1"; transcript_id "LOCXPOR81.134.HIT1.transcript"; gene_name "LOCXPOR81.134.HIT1.OR.2R.299.7tm_1.exons1.SUPER_17.Xenentodon_cancila";
SUPER_17	exonerate:protein2genome:local	exon	1351107	1352015	.	-	.	gene_id "LOCXPOR82.136.HIT1"; transcript_id "LOCXPOR82.136.HIT1.transcript"; gene_name "LOCXPOR82.136.HIT1.OR.2R.303.7tm_1.exons1.SUPER_17.Xenentodon_cancila";
SUPER_17	exonerate:protein2genome:local	exon	1372483	1373391	.	-	.	gene_id "LOCXPOR83.137.HIT1"; transcript_id "LOCXPOR83.137.HIT1.transcript"; gene_name "LOCXPOR83.137.HIT1.OR.2R.303.7tm_1.exons1.SUPER_17.Xenentodon_cancila";
SUPER_17	exonerate:protein2genome:local	exon	1383431	1384363	.	-	.	gene_id "LOCXPOR84.138.HIT1"; transcript_id "LOCXPOR84.138.HIT1.transcript"; gene_name "LOCXPOR84.138.HIT1.OR.2R.311.7tm_1.exons1.SUPER_17.Xenentodon_cancila";
SUPER_17	exonerate:protein2genome:local	exon	1393290	1394222	.	+	.	gene_id "LOCXPOR85.139.HIT1"; transcript_id "LOCXPOR85.139.HIT1.transcript"; gene_name "LOCXPOR85.139.HIT1.OR.2R.311.7tm_1.exons1.SUPER_17.Xenentodon_cancila";
SUPER_17	exonerate:protein2genome:local	exon	1402093	1403025	.	+	.	gene_id "LOCXPOR85.140.HIT1"; transcript_id "LOCXPOR85.140.HIT1.transcript"; gene_name "LOCXPOR85.140.HIT1.OR.2R.311.7tm_1.exons1.SUPER_17.Xenentodon_cancila";
SUPER_17	exonerate:protein2genome:local	exon	1414121	1415068	.	+	.	gene_id "LOCXPOR87.141.HIT1"; transcript_id "LOCXPOR87.141.HIT1.transcript"; gene_name "LOCXPOR87.141.HIT1.OR.2R.316.7tm_1.exons1.SUPER_17.Xenentodon_cancila";
SUPER_17	exonerate:protein2genome:local	exon	1422894	1423865	.	+	.	gene_id "LOCXPOR88.142.HIT1"; transcript_id "LOCXPOR88.142.HIT1.transcript"; gene_name "LOCXPOR88.142.HIT1.OR.2R.324.7tm_1.exons1.SUPER_17.Xenentodon_cancila";
SUPER_17	exonerate:protein2genome:local	exon	1444005	1444940	.	+	.	gene_id "LOCXPOR89.147.HIT1"; transcript_id "LOCXPOR89.147.HIT1.transcript"; gene_name "LOCXPOR89.147.HIT1.OR.2R.312.7tm_1.exons1.SUPER_17.Xenentodon_cancila";
SUPER_17	exonerate:protein2genome:local	exon	13121142	13122077	.	+	.	gene_id "LOCXPOR90.148.HIT1"; transcript_id "LOCXPOR90.148.HIT1.transcript"; gene_name "LOCXPOR90.148.HIT1.OR.2R.312.7tm_4.exons1.SUPER_17.Xenentodon_cancila";
SUPER_17	exonerate:protein2genome:local	exon	13131870	13132838	.	+	.	gene_id "LOCXPOR91.149.HIT1"; transcript_id "LOCXPOR91.149.HIT1.transcript"; gene_name "LOCXPOR91.149.HIT1.OR.2R.323.7tm_4.exons1.SUPER_17.Xenentodon_cancila";
SUPER_17	exonerate:protein2genome:local	exon	13144678	13145625	.	+	.	gene_id "LOCXPOR92.150.HIT1"; transcript_id "LOCXPOR92.150.HIT1.transcript"; gene_name "LOCXPOR92.150.HIT1.OR.2R.316.7tm_4.exons1.SUPER_17.Xenentodon_cancila";
SUPER_17	exonerate:protein2genome:local	exon	13150530	13151522	.	-	.	gene_id "LOCXPOR94.151.HIT1"; transcript_id "LOCXPOR94.151.HIT1.transcript"; gene_name "LOCXPOR94.151.HIT1.OR.2R.331.7tm_4.exons1.SUPER_17.Xenentodon_cancila";
SUPER_17	exonerate:protein2genome:local	exon	13157783	13158775	.	-	.	gene_id "LOCXPOR94.152.HIT1"; transcript_id "LOCXPOR94.152.HIT1.transcript"; gene_name "LOCXPOR94.152.HIT1.OR.2R.331.7tm_4.exons1.SUPER_17.Xenentodon_cancila";
SUPER_17	exonerate:protein2genome:local	exon	18348932	18349837	.	+	.	gene_id "LOCXPOR95.153.HIT1"; transcript_id "LOCXPOR95.153.HIT1.transcript"; gene_name "LOCXPOR95.153.HIT1.OR.2R.302.7tm_4.exons1.SUPER_17.Xenentodon_cancila";
SUPER_4	exonerate:protein2genome:local	exon	11964600	11965523	.	+	.	gene_id "LOCXPOR40.154.HIT1"; transcript_id "LOCXPOR40.154.HIT1.transcript"; gene_name "LOCXPOR40.154.HIT1.OR.2R.308.7tm_4.exons1.SUPER_4.Xenentodon_cancila";
SUPER_4	exonerate:protein2genome:local	exon	11970152	11971063	.	+	.	gene_id "LOCXPOR41.155.HIT1"; transcript_id "LOCXPOR41.155.HIT1.transcript"; gene_name "LOCXPOR41.155.HIT1.OR.2R.304.7tm_4.exons1.SUPER_4.Xenentodon_cancila";
SUPER_4	exonerate:protein2genome:local	exon	15255312	15256211	.	-	.	gene_id "LOCXPOR42.156.HIT1"; transcript_id "LOCXPOR42.156.HIT1.transcript"; gene_name "LOCXPOR42.156.HIT1.OR.2R.300.7tm_4.exons1.SUPER_4.Xenentodon_cancila";
SUPER_4	exonerate:protein2genome:local	exon	15258374	15259273	.	-	.	gene_id "LOCXPOR43.158.HIT1"; transcript_id "LOCXPOR43.158.HIT1.transcript"; gene_name "LOCXPOR43.158.HIT1.OR.2R.300.7tm_4.exons1.SUPER_4.Xenentodon_cancila";
SUPER_4	exonerate:protein2genome:local	exon	15261346	15262245	.	-	.	gene_id "LOCXPOR45.159.HIT1"; transcript_id "LOCXPOR45.159.HIT1.transcript"; gene_name "LOCXPOR45.159.HIT1.OR.2R.300.7tm_4.exons1.SUPER_4.Xenentodon_cancila";
SUPER_4	exonerate:protein2genome:local	exon	15264376	15265275	.	-	.	gene_id "LOCXPOR45.160.HIT1"; transcript_id "LOCXPOR45.160.HIT1.transcript"; gene_name "LOCXPOR45.160.HIT1.OR.2R.300.7tm_4.exons1.SUPER_4.Xenentodon_cancila";
SUPER_4	exonerate:protein2genome:local	exon	15276338	15277261	.	-	.	gene_id "LOCXPOR46.161.HIT1"; transcript_id "LOCXPOR46.161.HIT1.transcript"; gene_name "LOCXPOR46.161.HIT1.OR.2R.308.7tm_4.exons1.SUPER_4.Xenentodon_cancila";
SUPER_4	exonerate:protein2genome:local	exon	15281633	15282553	.	-	.	gene_id "LOCXPOR47.162.HIT1"; transcript_id "LOCXPOR47.162.HIT1.transcript"; gene_name "LOCXPOR47.162.HIT1.OR.2R.307.7tm_4.exons1.SUPER_4.Xenentodon_cancila";
SUPER_4	exonerate:protein2genome:local	exon	15286169	15287095	.	-	.	gene_id "LOCXPOR48.163.HIT1"; transcript_id "LOCXPOR48.163.HIT1.transcript"; gene_name "LOCXPOR48.163.HIT1.OR.2R.309.7tm_4.exons1.SUPER_4.Xenentodon_cancila";
SUPER_4	exonerate:protein2genome:local	exon	24365040	24365927	.	-	.	gene_id "LOCXPOR57.164.HIT1"; transcript_id "LOCXPOR57.164.HIT1.transcript"; gene_name "LOCXPOR57.164.HIT1.OR.2R.296.7tm_4.exons1.SUPER_4.Xenentodon_cancila";
SUPER_4	exonerate:protein2genome:local	exon	24379495	24380382	.	-	.	gene_id "LOCXPOR57.165.HIT1"; transcript_id "LOCXPOR57.165.HIT1.transcript"; gene_name "LOCXPOR57.165.HIT1.OR.2R.296.7tm_4.exons1.SUPER_4.Xenentodon_cancila";
SUPER_4	exonerate:protein2genome:local	exon	24384294	24385202	.	+	.	gene_id "LOCXPOR49.166.HIT1"; transcript_id "LOCXPOR49.166.HIT1.transcript"; gene_name "LOCXPOR49.166.HIT1.OR.2R.303.7tm_4.exons1.SUPER_4.Xenentodon_cancila";
SUPER_4	exonerate:protein2genome:local	exon	24389224	24390141	.	+	.	gene_id "LOCXPOR50.167.HIT1"; transcript_id "LOCXPOR50.167.HIT1.transcript"; gene_name "LOCXPOR50.167.HIT1.OR.2R.306.7tm_4.exons1.SUPER_4.Xenentodon_cancila";
SUPER_4	exonerate:protein2genome:local	exon	24393040	24393960	.	+	.	gene_id "LOCXPOR51.170.HIT1"; transcript_id "LOCXPOR51.170.HIT1.transcript"; gene_name "LOCXPOR51.170.HIT1.OR.2R.307.7tm_4.exons1.SUPER_4.Xenentodon_cancila";
SUPER_4	exonerate:protein2genome:local	exon	24399845	24400750	.	+	.	gene_id "LOCXPOR52.171.HIT1"; transcript_id "LOCXPOR52.171.HIT1.transcript"; gene_name "LOCXPOR52.171.HIT1.OR.2R.302.7tm_4.exons1.SUPER_4.Xenentodon_cancila";
SUPER_4	exonerate:protein2genome:local	exon	24410789	24411694	.	+	.	gene_id "LOCXPOR53.172.HIT1"; transcript_id "LOCXPOR53.172.HIT1.transcript"; gene_name "LOCXPOR53.172.HIT1.OR.2R.302.7tm_4.exons1.SUPER_4.Xenentodon_cancila";
SUPER_4	exonerate:protein2genome:local	exon	24415816	24416763	.	+	.	gene_id "LOCXPOR54.173.HIT1"; transcript_id "LOCXPOR54.173.HIT1.transcript"; gene_name "LOCXPOR54.173.HIT1.OR.2R.316.7tm_4.exons1.SUPER_4.Xenentodon_cancila";
SUPER_4	exonerate:protein2genome:local	exon	24420800	24421738	.	+	.	gene_id "LOCXPOR55.174.HIT1"; transcript_id "LOCXPOR55.174.HIT1.transcript"; gene_name "LOCXPOR55.174.HIT1.OR.2R.313.7tm_4.exons1.SUPER_4.Xenentodon_cancila";
SUPER_4	exonerate:protein2genome:local	exon	24433118	24434041	.	+	.	gene_id "LOCXPOR56.175.HIT1"; transcript_id "LOCXPOR56.175.HIT1.transcript"; gene_name "LOCXPOR56.175.HIT1.OR.2R.308.7tm_4.exons1.SUPER_4.Xenentodon_cancila";
SUPER_4	exonerate:protein2genome:local	exon	24438789	24439685	.	+	.	gene_id "LOCXPOR57.176.HIT1"; transcript_id "LOCXPOR57.176.HIT1.transcript"; gene_name "LOCXPOR57.176.HIT1.OR.2R.299.7tm_4.exons1.SUPER_4.Xenentodon_cancila";
SUPER_4	exonerate:protein2genome:local	exon	24467301	24468218	.	+	.	gene_id "LOCXPOR58.177.HIT1"; transcript_id "LOCXPOR58.177.HIT1.transcript"; gene_name "LOCXPOR58.177.HIT1.OR.2R.306.7tm_4.exons1.SUPER_4.Xenentodon_cancila";
SUPER_4	exonerate:protein2genome:local	exon	24482192	24483109	.	+	.	gene_id "LOCXPOR59.178.HIT1"; transcript_id "LOCXPOR59.178.HIT1.transcript"; gene_name "LOCXPOR59.178.HIT1.OR.2R.306.7tm_4.exons1.SUPER_4.Xenentodon_cancila";
SUPER_4	exonerate:protein2genome:local	exon	24492705	24493622	.	+	.	gene_id "LOCXPOR60.179.HIT1"; transcript_id "LOCXPOR60.179.HIT1.transcript"; gene_name "LOCXPOR60.179.HIT1.OR.2R.306.7tm_4.exons1.SUPER_4.Xenentodon_cancila";
SUPER_4	exonerate:protein2genome:local	exon	24503458	24504375	.	+	.	gene_id "LOCXPOR61.182.HIT1"; transcript_id "LOCXPOR61.182.HIT1.transcript"; gene_name "LOCXPOR61.182.HIT1.OR.2R.306.7tm_4.exons1.SUPER_4.Xenentodon_cancila";
SUPER_4	exonerate:protein2genome:local	exon	24513333	24514256	.	+	.	gene_id "LOCXPOR62.183.HIT1"; transcript_id "LOCXPOR62.183.HIT1.transcript"; gene_name "LOCXPOR62.183.HIT1.OR.2R.308.7tm_4.exons1.SUPER_4.Xenentodon_cancila";
SUPER_4	exonerate:protein2genome:local	exon	24518354	24519277	.	+	.	gene_id "LOCXPOR63.184.HIT1"; transcript_id "LOCXPOR63.184.HIT1.transcript"; gene_name "LOCXPOR63.184.HIT1.OR.2R.308.7tm_4.exons1.SUPER_4.Xenentodon_cancila";
SUPER_4	exonerate:protein2genome:local	exon	24524289	24525227	.	+	.	gene_id "LOCXPOR64.185.HIT1"; transcript_id "LOCXPOR64.185.HIT1.transcript"; gene_name "LOCXPOR64.185.HIT1.OR.2R.313.7tm_4.exons1.SUPER_4.Xenentodon_cancila";
SUPER_5	exonerate:protein2genome:local	exon	24094133	24095053	.	-	.	gene_id "LOCXPOR19.186.HIT1"; transcript_id "LOCXPOR19.186.HIT1.transcript"; gene_name "LOCXPOR19.186.HIT1.OR.2R.307.7tm_1.exons1.SUPER_5.Xenentodon_cancila";
SUPER_5	exonerate:protein2genome:local	exon	24106194	24107093	.	-	.	gene_id "LOCXPOR20.187.HIT1"; transcript_id "LOCXPOR20.187.HIT1.transcript"; gene_name "LOCXPOR20.187.HIT1.OR.2R.300.7tm_1.exons1.SUPER_5.Xenentodon_cancila";
SUPER_5	exonerate:protein2genome:local	exon	24110974	24111891	.	-	.	gene_id "LOCXPOR21.188.HIT1"; transcript_id "LOCXPOR21.188.HIT1.transcript"; gene_name "LOCXPOR21.188.HIT1.OR.2R.306.7tm_1.exons1.SUPER_5.Xenentodon_cancila";
SUPER_5	exonerate:protein2genome:local	exon	24123320	24124219	.	-	.	gene_id "LOCXPOR22.189.HIT1"; transcript_id "LOCXPOR22.189.HIT1.transcript"; gene_name "LOCXPOR22.189.HIT1.OR.2R.300.7tm_1.exons1.SUPER_5.Xenentodon_cancila";
SUPER_5	exonerate:protein2genome:local	exon	24128411	24129310	.	-	.	gene_id "LOCXPOR22.190.HIT1"; transcript_id "LOCXPOR22.190.HIT1.transcript"; gene_name "LOCXPOR22.190.HIT1.OR.2R.300.7tm_1.exons1.SUPER_5.Xenentodon_cancila";
SUPER_5	exonerate:protein2genome:local	exon	24134768	24135640	.	-	.	gene_id "LOCXPOR22.191.HIT1"; transcript_id "LOCXPOR22.191.HIT1.transcript"; gene_name "LOCXPOR22.191.HIT1.OR.2R.291.7tm_4.exons1.SUPER_5.Xenentodon_cancila";
SUPER_5	exonerate:protein2genome:local	exon	24137062	24137961	.	-	.	gene_id "LOCXPOR22.194.HIT1"; transcript_id "LOCXPOR22.194.HIT1.transcript"; gene_name "LOCXPOR22.194.HIT1.OR.2R.300.7tm_4.exons1.SUPER_5.Xenentodon_cancila";
SUPER_5	exonerate:protein2genome:local	exon	24992283	24993206	.	-	.	gene_id "LOCXPOR23.195.HIT1"; transcript_id "LOCXPOR23.195.HIT1.transcript"; gene_name "LOCXPOR23.195.HIT1.OR.2R.308.7tm_4.exons1.SUPER_5.Xenentodon_cancila";
SUPER_5	exonerate:protein2genome:local	exon	25001303	25002223	.	+	.	gene_id "LOCXPOR24.196.HIT1"; transcript_id "LOCXPOR24.196.HIT1.transcript"; gene_name "LOCXPOR24.196.HIT1.OR.2R.307.7tm_4.exons1.SUPER_5.Xenentodon_cancila";
SUPER_5	exonerate:protein2genome:local	exon	25004892	25005818	.	+	.	gene_id "LOCXPOR25.197.HIT1"; transcript_id "LOCXPOR25.197.HIT1.transcript"; gene_name "LOCXPOR25.197.HIT1.OR.2R.309.7tm_4.exons1.SUPER_5.Xenentodon_cancila";
SUPER_5	exonerate:protein2genome:local	exon	25009146	25010072	.	+	.	gene_id "LOCXPOR26.198.HIT1"; transcript_id "LOCXPOR26.198.HIT1.transcript"; gene_name "LOCXPOR26.198.HIT1.OR.2R.309.7tm_4.exons1.SUPER_5.Xenentodon_cancila";
SUPER_5	exonerate:protein2genome:local	exon	25014625	25015578	.	+	.	gene_id "LOCXPOR27.199.HIT1"; transcript_id "LOCXPOR27.199.HIT1.transcript"; gene_name "LOCXPOR27.199.HIT1.OR.2R.318.7tm_4.exons1.SUPER_5.Xenentodon_cancila";
SUPER_5	exonerate:protein2genome:local	exon	25031998	25032966	.	+	.	gene_id "LOCXPOR28.200.HIT1"; transcript_id "LOCXPOR28.200.HIT1.transcript"; gene_name "LOCXPOR28.200.HIT1.OR.2R.323.7tm_4.exons1.SUPER_5.Xenentodon_cancila";
SUPER_5	exonerate:protein2genome:local	exon	25037246	25038217	.	+	.	gene_id "LOCXPOR29.201.HIT1"; transcript_id "LOCXPOR29.201.HIT1.transcript"; gene_name "LOCXPOR29.201.HIT1.OR.2R.324.7tm_4.exons1.SUPER_5.Xenentodon_cancila";
SUPER_5	exonerate:protein2genome:local	exon	25040209	25041165	.	+	.	gene_id "LOCXPOR30.202.HIT1"; transcript_id "LOCXPOR30.202.HIT1.transcript"; gene_name "LOCXPOR30.202.HIT1.OR.2R.319.7tm_4.exons1.SUPER_5.Xenentodon_cancila";
SUPER_5	exonerate:protein2genome:local	exon	25042686	25043642	.	+	.	gene_id "LOCXPOR30.203.HIT1"; transcript_id "LOCXPOR30.203.HIT1.transcript"; gene_name "LOCXPOR30.203.HIT1.OR.2R.319.7tm_4.exons1.SUPER_5.Xenentodon_cancila";
SUPER_5	exonerate:protein2genome:local	exon	25045487	25046443	.	+	.	gene_id "LOCXPOR32.206.HIT1"; transcript_id "LOCXPOR32.206.HIT1.transcript"; gene_name "LOCXPOR32.206.HIT1.OR.2R.319.7tm_4.exons1.SUPER_5.Xenentodon_cancila";
SUPER_5	exonerate:protein2genome:local	exon	25047969	25048910	.	+	.	gene_id "LOCXPOR33.207.HIT1"; transcript_id "LOCXPOR33.207.HIT1.transcript"; gene_name "LOCXPOR33.207.HIT1.OR.2R.314.7tm_4.exons1.SUPER_5.Xenentodon_cancila";
SUPER_5	exonerate:protein2genome:local	exon	25051530	25052498	.	+	.	gene_id "LOCXPOR34.208.HIT1"; transcript_id "LOCXPOR34.208.HIT1.transcript"; gene_name "LOCXPOR34.208.HIT1.OR.2R.323.7tm_4.exons1.SUPER_5.Xenentodon_cancila";
SUPER_5	exonerate:protein2genome:local	exon	32319454	32320368	.	+	.	gene_id "LOCXPOR35.209.HIT1"; transcript_id "LOCXPOR35.209.HIT1.transcript"; gene_name "LOCXPOR35.209.HIT1.OR.2R.305.7tm_4.exons1.SUPER_5.Xenentodon_cancila";
SUPER_5	exonerate:protein2genome:local	exon	32337859	32338788	.	+	.	gene_id "LOCXPOR36.210.HIT1"; transcript_id "LOCXPOR36.210.HIT1.transcript"; gene_name "LOCXPOR36.210.HIT1.OR.2R.310.7tm_4.exons1.SUPER_5.Xenentodon_cancila";
SUPER_5	exonerate:protein2genome:local	exon	32575115	32576065	.	-	.	gene_id "LOCXPOR37.211.HIT1"; transcript_id "LOCXPOR37.211.HIT1.transcript"; gene_name "LOCXPOR37.211.HIT1.OR.2R.317.7tm_4.exons1.SUPER_5.Xenentodon_cancila";
SUPER_5	exonerate:protein2genome:local	exon	32582720	32583652	.	-	.	gene_id "LOCXPOR38.212.HIT1"; transcript_id "LOCXPOR38.212.HIT1.transcript"; gene_name "LOCXPOR38.212.HIT1.OR.2R.311.7tm_4.exons1.SUPER_5.Xenentodon_cancila";
SUPER_5	exonerate:protein2genome:local	exon	32594749	32595696	.	-	.	gene_id "LOCXPOR39.213.HIT1"; transcript_id "LOCXPOR39.213.HIT1.transcript"; gene_name "LOCXPOR39.213.HIT1.OR.2R.316.7tm_4.exons1.SUPER_5.Xenentodon_cancila";
SUPER_7	exonerate:protein2genome:local	exon	27937731	27937880	.	+	.	gene_id "LOCXPOR2.214.HIT1"; transcript_id "LOCXPOR2.214.HIT1.transcript"; gene_name "LOCXPOR2.214.HIT1.OR.2R.301.7tm_1.exons2.SUPER_7.Xenentodon_cancila";
SUPER_7	exonerate:protein2genome:local	exon	27938517	27939269	.	+	.	gene_id "LOCXPOR2.214.HIT1"; transcript_id "LOCXPOR2.214.HIT1.transcript"; gene_name "LOCXPOR2.214.HIT1.OR.2R.301.7tm_1.exons2.SUPER_7.Xenentodon_cancila";
SUPER_7	exonerate:protein2genome:local	exon	27942927	27943061	.	+	.	gene_id "LOCXPOR3.216.HIT1"; transcript_id "LOCXPOR3.216.HIT1.transcript"; gene_name "LOCXPOR3.216.HIT1.OR.2R.298.7tm_1.exons2.SUPER_7.Xenentodon_cancila";
SUPER_7	exonerate:protein2genome:local	exon	27943471	27944229	.	+	.	gene_id "LOCXPOR3.216.HIT1"; transcript_id "LOCXPOR3.216.HIT1.transcript"; gene_name "LOCXPOR3.216.HIT1.OR.2R.298.7tm_1.exons2.SUPER_7.Xenentodon_cancila";
SUPER_7	exonerate:protein2genome:local	exon	27953223	27953378	.	+	.	gene_id "LOCXPOR5.218.HIT1"; transcript_id "LOCXPOR5.218.HIT1.transcript"; gene_name "LOCXPOR5.218.HIT1.OR.2R.302.7tm_4.exons2.SUPER_7.Xenentodon_cancila";
SUPER_7	exonerate:protein2genome:local	exon	27953977	27954726	.	+	.	gene_id "LOCXPOR5.218.HIT1"; transcript_id "LOCXPOR5.218.HIT1.transcript"; gene_name "LOCXPOR5.218.HIT1.OR.2R.302.7tm_4.exons2.SUPER_7.Xenentodon_cancila";
SUPER_7	exonerate:protein2genome:local	exon	27967293	27967448	.	+	.	gene_id "LOCXPOR8.221.HIT1"; transcript_id "LOCXPOR8.221.HIT1.transcript"; gene_name "LOCXPOR8.221.HIT1.OR.2R.302.7tm_4.exons2.SUPER_7.Xenentodon_cancila";
SUPER_7	exonerate:protein2genome:local	exon	27971813	27972562	.	+	.	gene_id "LOCXPOR8.221.HIT1"; transcript_id "LOCXPOR8.221.HIT1.transcript"; gene_name "LOCXPOR8.221.HIT1.OR.2R.302.7tm_4.exons2.SUPER_7.Xenentodon_cancila";
SUPER_7	exonerate:protein2genome:local	exon	27996860	27997015	.	+	.	gene_id "LOCXPOR9.226.HIT1"; transcript_id "LOCXPOR9.226.HIT1.transcript"; gene_name "LOCXPOR9.226.HIT1.OR.2R.302.7tm_4.exons2.SUPER_7.Xenentodon_cancila";
SUPER_7	exonerate:protein2genome:local	exon	27997624	27998373	.	+	.	gene_id "LOCXPOR9.226.HIT1"; transcript_id "LOCXPOR9.226.HIT1.transcript"; gene_name "LOCXPOR9.226.HIT1.OR.2R.302.7tm_4.exons2.SUPER_7.Xenentodon_cancila";
SUPER_7	exonerate:protein2genome:local	exon	28002764	28002919	.	+	.	gene_id "LOCXPOR10.228.HIT1"; transcript_id "LOCXPOR10.228.HIT1.transcript"; gene_name "LOCXPOR10.228.HIT1.OR.2R.313.7tm_4.exons2.SUPER_7.Xenentodon_cancila";
SUPER_7	exonerate:protein2genome:local	exon	28003014	28003796	.	+	.	gene_id "LOCXPOR10.228.HIT1"; transcript_id "LOCXPOR10.228.HIT1.transcript"; gene_name "LOCXPOR10.228.HIT1.OR.2R.313.7tm_4.exons2.SUPER_7.Xenentodon_cancila";
SUPER_7	exonerate:protein2genome:local	exon	28008979	28009131	.	+	.	gene_id "LOCXPOR11.113.HIT1"; transcript_id "LOCXPOR11.113.HIT1.transcript"; gene_name "LOCXPOR11.113.HIT1.OR.2R.309.7tm_4.exons2.SUPER_7.Xenentodon_cancila";
SUPER_7	exonerate:protein2genome:local	exon	28009235	28010008	.	+	.	gene_id "LOCXPOR11.113.HIT1"; transcript_id "LOCXPOR11.113.HIT1.transcript"; gene_name "LOCXPOR11.113.HIT1.OR.2R.309.7tm_4.exons2.SUPER_7.Xenentodon_cancila";
SUPER_7	exonerate:protein2genome:local	exon	28015113	28015268	.	+	.	gene_id "LOCXPOR12.114.HIT1"; transcript_id "LOCXPOR12.114.HIT1.transcript"; gene_name "LOCXPOR12.114.HIT1.OR.2R.309.7tm_1.exons2.SUPER_7.Xenentodon_cancila";
SUPER_7	exonerate:protein2genome:local	exon	28015362	28016132	.	+	.	gene_id "LOCXPOR12.114.HIT1"; transcript_id "LOCXPOR12.114.HIT1.transcript"; gene_name "LOCXPOR12.114.HIT1.OR.2R.309.7tm_1.exons2.SUPER_7.Xenentodon_cancila";
SUPER_7	exonerate:protein2genome:local	exon	28023115	28023270	.	+	.	gene_id "LOCXPOR13.115.HIT1"; transcript_id "LOCXPOR13.115.HIT1.transcript"; gene_name "LOCXPOR13.115.HIT1.OR.2R.305.7tm_4.exons2.SUPER_7.Xenentodon_cancila";
SUPER_7	exonerate:protein2genome:local	exon	28023368	28024126	.	+	.	gene_id "LOCXPOR13.115.HIT1"; transcript_id "LOCXPOR13.115.HIT1.transcript"; gene_name "LOCXPOR13.115.HIT1.OR.2R.305.7tm_4.exons2.SUPER_7.Xenentodon_cancila";
SUPER_7	exonerate:protein2genome:local	exon	28029847	28030002	.	+	.	gene_id "LOCXPOR15.116.HIT1"; transcript_id "LOCXPOR15.116.HIT1.transcript"; gene_name "LOCXPOR15.116.HIT1.OR.2R.305.7tm_1.exons2.SUPER_7.Xenentodon_cancila";
SUPER_7	exonerate:protein2genome:local	exon	28030100	28030858	.	+	.	gene_id "LOCXPOR15.116.HIT1"; transcript_id "LOCXPOR15.116.HIT1.transcript"; gene_name "LOCXPOR15.116.HIT1.OR.2R.305.7tm_1.exons2.SUPER_7.Xenentodon_cancila";
SUPER_7	exonerate:protein2genome:local	exon	28040735	28040890	.	+	.	gene_id "LOCXPOR15.118.HIT1"; transcript_id "LOCXPOR15.118.HIT1.transcript"; gene_name "LOCXPOR15.118.HIT1.OR.2R.305.7tm_1.exons2.SUPER_7.Xenentodon_cancila";
SUPER_7	exonerate:protein2genome:local	exon	28040988	28041746	.	+	.	gene_id "LOCXPOR15.118.HIT1"; transcript_id "LOCXPOR15.118.HIT1.transcript"; gene_name "LOCXPOR15.118.HIT1.OR.2R.305.7tm_1.exons2.SUPER_7.Xenentodon_cancila";
SUPER_7	exonerate:protein2genome:local	exon	28045555	28045710	.	+	.	gene_id "LOCXPOR16.120.HIT1"; transcript_id "LOCXPOR16.120.HIT1.transcript"; gene_name "LOCXPOR16.120.HIT1.OR.2R.313.7tm_4.exons2.SUPER_7.Xenentodon_cancila";
SUPER_7	exonerate:protein2genome:local	exon	28045800	28046582	.	+	.	gene_id "LOCXPOR16.120.HIT1"; transcript_id "LOCXPOR16.120.HIT1.transcript"; gene_name "LOCXPOR16.120.HIT1.OR.2R.313.7tm_4.exons2.SUPER_7.Xenentodon_cancila";
SUPER_7	exonerate:protein2genome:local	exon	28061441	28061649	.	+	.	gene_id "LOCXPOR18.123.HIT1"; transcript_id "LOCXPOR18.123.HIT1.transcript"; gene_name "LOCXPOR18.123.HIT1.OR.2R.343.7tm_1.exons4.SUPER_7.Xenentodon_cancila";
SUPER_7	exonerate:protein2genome:local	exon	28062065	28062203	.	+	.	gene_id "LOCXPOR18.123.HIT1"; transcript_id "LOCXPOR18.123.HIT1.transcript"; gene_name "LOCXPOR18.123.HIT1.OR.2R.343.7tm_1.exons4.SUPER_7.Xenentodon_cancila";
SUPER_7	exonerate:protein2genome:local	exon	28063503	28063928	.	+	.	gene_id "LOCXPOR18.123.HIT1"; transcript_id "LOCXPOR18.123.HIT1.transcript"; gene_name "LOCXPOR18.123.HIT1.OR.2R.343.7tm_1.exons4.SUPER_7.Xenentodon_cancila";
SUPER_7	exonerate:protein2genome:local	exon	28064297	28064551	.	+	.	gene_id "LOCXPOR18.123.HIT1"; transcript_id "LOCXPOR18.123.HIT1.transcript"; gene_name "LOCXPOR18.123.HIT1.OR.2R.343.7tm_1.exons4.SUPER_7.Xenentodon_cancila";
SUPER_8	exonerate:protein2genome:local	exon	29696408	29697400	.	-	.	gene_id "LOCXPOR1.126.HIT1"; transcript_id "LOCXPOR1.126.HIT1.transcript"; gene_name "LOCXPOR1.126.HIT1.OR.2R.331.7tm_1.exons1.SUPER_8.Xenentodon_cancila";
SUPER_7	exonerate:protein2genome:local	exon	27947820	27947975	.	+	.	gene_id "LOCXPDilaORUN.94-eta.306.236.HIT1"; transcript_id "LOCXPDilaORUN.94-eta.306.236.HIT1.transcript"; gene_name "LOCXPDilaORUN.94-eta.306.236.HIT1.OR.1R.302.7tm_4.exons2.SUPER_7.Xenentodon_cancila";
SUPER_7	exonerate:protein2genome:local	exon	27948572	27949321	.	+	.	gene_id "LOCXPDilaORUN.94-eta.306.236.HIT1"; transcript_id "LOCXPDilaORUN.94-eta.306.236.HIT1.transcript"; gene_name "LOCXPDilaORUN.94-eta.306.236.HIT1.OR.1R.302.7tm_4.exons2.SUPER_7.Xenentodon_cancila";
SUPER_7	exonerate:protein2genome:local	exon	27961897	27962052	.	+	.	gene_id "LOCXPDilaORUN.94-eta.306.238.HIT1"; transcript_id "LOCXPDilaORUN.94-eta.306.238.HIT1.transcript"; gene_name "LOCXPDilaORUN.94-eta.306.238.HIT1.OR.1R.302.7tm_4.exons2.SUPER_7.Xenentodon_cancila";
SUPER_7	exonerate:protein2genome:local	exon	27962619	27963368	.	+	.	gene_id "LOCXPDilaORUN.94-eta.306.238.HIT1"; transcript_id "LOCXPDilaORUN.94-eta.306.238.HIT1.transcript"; gene_name "LOCXPDilaORUN.94-eta.306.238.HIT1.OR.1R.302.7tm_4.exons2.SUPER_7.Xenentodon_cancila";
SUPER_7	exonerate:protein2genome:local	exon	27979856	27980011	.	+	.	gene_id "LOCXPDilaORUN.94-eta.306.240.HIT1"; transcript_id "LOCXPDilaORUN.94-eta.306.240.HIT1.transcript"; gene_name "LOCXPDilaORUN.94-eta.306.240.HIT1.OR.1R.302.7tm_4.exons2.SUPER_7.Xenentodon_cancila";
SUPER_7	exonerate:protein2genome:local	exon	27980577	27981326	.	+	.	gene_id "LOCXPDilaORUN.94-eta.306.240.HIT1"; transcript_id "LOCXPDilaORUN.94-eta.306.240.HIT1.transcript"; gene_name "LOCXPDilaORUN.94-eta.306.240.HIT1.OR.1R.302.7tm_4.exons2.SUPER_7.Xenentodon_cancila";
SUPER_7	exonerate:protein2genome:local	exon	27985054	27985209	.	+	.	gene_id "LOCXPDilaORUN.94-eta.306.117.HIT1"; transcript_id "LOCXPDilaORUN.94-eta.306.117.HIT1.transcript"; gene_name "LOCXPDilaORUN.94-eta.306.117.HIT1.OR.1R.302.7tm_4.exons2.SUPER_7.Xenentodon_cancila";
SUPER_7	exonerate:protein2genome:local	exon	27985809	27986558	.	+	.	gene_id "LOCXPDilaORUN.94-eta.306.117.HIT1"; transcript_id "LOCXPDilaORUN.94-eta.306.117.HIT1.transcript"; gene_name "LOCXPDilaORUN.94-eta.306.117.HIT1.OR.1R.302.7tm_4.exons2.SUPER_7.Xenentodon_cancila";
SUPER_7	exonerate:protein2genome:local	exon	28051223	28051333	.	+	.	gene_id "LOCXPTilORs.W240.305.130.HIT1"; transcript_id "LOCXPTilORs.W240.305.130.HIT1.transcript"; gene_name "LOCXPTilORs.W240.305.130.HIT1.OR.1R.286.7tm_1.exons2.SUPER_7.Xenentodon_cancila";
SUPER_7	exonerate:protein2genome:local	exon	28052199	28052945	.	+	.	gene_id "LOCXPTilORs.W240.305.130.HIT1"; transcript_id "LOCXPTilORs.W240.305.130.HIT1.transcript"; gene_name "LOCXPTilORs.W240.305.130.HIT1.OR.1R.286.7tm_1.exons2.SUPER_7.Xenentodon_cancila";
SUPER_7	exonerate:protein2genome:local	exon	28057418	28057470	.	+	.	gene_id "LOCXPTilORs.U236.326.132.HIT1"; transcript_id "LOCXPTilORs.U236.326.132.HIT1.transcript"; gene_name "LOCXPTilORs.U236.326.132.HIT1.OR.1R.324.7tm_1.exons3.SUPER_7.Xenentodon_cancila";
SUPER_7	exonerate:protein2genome:local	exon	28058019	28058124	.	+	.	gene_id "LOCXPTilORs.U236.326.132.HIT1"; transcript_id "LOCXPTilORs.U236.326.132.HIT1.transcript"; gene_name "LOCXPTilORs.U236.326.132.HIT1.OR.1R.324.7tm_1.exons3.SUPER_7.Xenentodon_cancila";
SUPER_7	exonerate:protein2genome:local	exon	28058795	28059607	.	+	.	gene_id "LOCXPTilORs.U236.326.132.HIT1"; transcript_id "LOCXPTilORs.U236.326.132.HIT1.transcript"; gene_name "LOCXPTilORs.U236.326.132.HIT1.OR.1R.324.7tm_1.exons3.SUPER_7.Xenentodon_cancila";
SUPER_13	exonerate:protein2genome:local	exon	2645290	2646294	.	-	.	gene_id "LOCXPTAAR39.94.HIT1"; transcript_id "LOCXPTAAR39.94.HIT1.transcript"; gene_name "LOCXPTAAR39.94.HIT1.TAAR.2R.335.7tm_1.exons1.SUPER_13.Xenentodon_cancila";
SUPER_13	exonerate:protein2genome:local	exon	2648014	2648997	.	+	.	gene_id "LOCXPTAAR40.103.HIT1"; transcript_id "LOCXPTAAR40.103.HIT1.transcript"; gene_name "LOCXPTAAR40.103.HIT1.TAAR.2R.328.7tm_1.exons1.SUPER_13.Xenentodon_cancila";
SUPER_13	exonerate:protein2genome:local	exon	2651143	2652093	.	-	.	gene_id "LOCXPTAAR41.121.HIT1"; transcript_id "LOCXPTAAR41.121.HIT1.transcript"; gene_name "LOCXPTAAR41.121.HIT1.TAAR.2R.317.7tm_1.exons1.SUPER_13.Xenentodon_cancila";
SUPER_13	exonerate:protein2genome:local	exon	2659649	2660557	.	+	.	gene_id "LOCXPTAAR42.141.HIT1"; transcript_id "LOCXPTAAR42.141.HIT1.transcript"; gene_name "LOCXPTAAR42.141.HIT1.TAAR.2R.303.7tm_1.exons1.SUPER_13.Xenentodon_cancila";
SUPER_13	exonerate:protein2genome:local	exon	2662936	2663844	.	+	.	gene_id "LOCXPTAAR43.160.HIT1"; transcript_id "LOCXPTAAR43.160.HIT1.transcript"; gene_name "LOCXPTAAR43.160.HIT1.TAAR.2R.303.7tm_1.exons1.SUPER_13.Xenentodon_cancila";
SUPER_13	exonerate:protein2genome:local	exon	2666222	2667130	.	+	.	gene_id "LOCXPTAAR44.183.HIT1"; transcript_id "LOCXPTAAR44.183.HIT1.transcript"; gene_name "LOCXPTAAR44.183.HIT1.TAAR.2R.303.7tm_1.exons1.SUPER_13.Xenentodon_cancila";
SUPER_13	exonerate:protein2genome:local	exon	2670441	2671400	.	+	.	gene_id "LOCXPTAAR45.204.HIT1"; transcript_id "LOCXPTAAR45.204.HIT1.transcript"; gene_name "LOCXPTAAR45.204.HIT1.TAAR.2R.320.7tm_1.exons1.SUPER_13.Xenentodon_cancila";
SUPER_13	exonerate:protein2genome:local	exon	2673263	2674158	.	+	.	gene_id "LOCXPTAAR47.246.HIT1"; transcript_id "LOCXPTAAR47.246.HIT1.transcript"; gene_name "LOCXPTAAR47.246.HIT1.TAAR.2R.298.7tm_1.exons1.SUPER_13.Xenentodon_cancila";
SUPER_13	exonerate:protein2genome:local	exon	2680107	2681066	.	+	.	gene_id "LOCXPTAAR46.95.HIT1"; transcript_id "LOCXPTAAR46.95.HIT1.transcript"; gene_name "LOCXPTAAR46.95.HIT1.TAAR.2R.320.7tm_1.exons1.SUPER_13.Xenentodon_cancila";
SUPER_13	exonerate:protein2genome:local	exon	2683829	2684725	.	+	.	gene_id "LOCXPTAAR47.96.HIT1"; transcript_id "LOCXPTAAR47.96.HIT1.transcript"; gene_name "LOCXPTAAR47.96.HIT1.TAAR.2R.299.7tm_1.exons1.SUPER_13.Xenentodon_cancila";
SUPER_13	exonerate:protein2genome:local	exon	2688722	2689621	.	+	.	gene_id "LOCXPTAAR48.97.HIT1"; transcript_id "LOCXPTAAR48.97.HIT1.transcript"; gene_name "LOCXPTAAR48.97.HIT1.TAAR.2R.300.7tm_1.exons1.SUPER_13.Xenentodon_cancila";
SUPER_4	exonerate:protein2genome:local	exon	26702735	26702938	.	+	.	gene_id "LOCXPTAAR1.98.HIT1"; transcript_id "LOCXPTAAR1.98.HIT1.transcript"; gene_name "LOCXPTAAR1.98.HIT1.TAAR.2R.333.7tm_1.exons2.SUPER_4.Xenentodon_cancila";
SUPER_4	exonerate:protein2genome:local	exon	26703033	26703827	.	+	.	gene_id "LOCXPTAAR1.98.HIT1"; transcript_id "LOCXPTAAR1.98.HIT1.transcript"; gene_name "LOCXPTAAR1.98.HIT1.TAAR.2R.333.7tm_1.exons2.SUPER_4.Xenentodon_cancila";
SUPER_4	exonerate:protein2genome:local	exon	26715098	26715282	.	+	.	gene_id "LOCXPTAAR2.102.HIT1"; transcript_id "LOCXPTAAR2.102.HIT1.transcript"; gene_name "LOCXPTAAR2.102.HIT1.TAAR.2R.333.7tm_1.exons2.SUPER_4.Xenentodon_cancila";
SUPER_4	exonerate:protein2genome:local	exon	26715466	26716279	.	+	.	gene_id "LOCXPTAAR2.102.HIT1"; transcript_id "LOCXPTAAR2.102.HIT1.transcript"; gene_name "LOCXPTAAR2.102.HIT1.TAAR.2R.333.7tm_1.exons2.SUPER_4.Xenentodon_cancila";
SUPER_4	exonerate:protein2genome:local	exon	26729633	26729791	.	+	.	gene_id "LOCXPTAAR3.107.HIT1"; transcript_id "LOCXPTAAR3.107.HIT1.transcript"; gene_name "LOCXPTAAR3.107.HIT1.TAAR.2R.331.7tm_1.exons2.SUPER_4.Xenentodon_cancila";
SUPER_4	exonerate:protein2genome:local	exon	26729925	26730758	.	+	.	gene_id "LOCXPTAAR3.107.HIT1"; transcript_id "LOCXPTAAR3.107.HIT1.transcript"; gene_name "LOCXPTAAR3.107.HIT1.TAAR.2R.331.7tm_1.exons2.SUPER_4.Xenentodon_cancila";
SUPER_4	exonerate:protein2genome:local	exon	26735181	26735371	.	+	.	gene_id "LOCXPTAAR4.108.HIT1"; transcript_id "LOCXPTAAR4.108.HIT1.transcript"; gene_name "LOCXPTAAR4.108.HIT1.TAAR.2R.335.7tm_1.exons2.SUPER_4.Xenentodon_cancila";
SUPER_4	exonerate:protein2genome:local	exon	26735493	26736306	.	+	.	gene_id "LOCXPTAAR4.108.HIT1"; transcript_id "LOCXPTAAR4.108.HIT1.transcript"; gene_name "LOCXPTAAR4.108.HIT1.TAAR.2R.335.7tm_1.exons2.SUPER_4.Xenentodon_cancila";
SUPER_4	exonerate:protein2genome:local	exon	26748777	26748967	.	+	.	gene_id "LOCXPTAAR5.109.HIT1"; transcript_id "LOCXPTAAR5.109.HIT1.transcript"; gene_name "LOCXPTAAR5.109.HIT1.TAAR.2R.335.7tm_1.exons2.SUPER_4.Xenentodon_cancila";
SUPER_4	exonerate:protein2genome:local	exon	26749088	26749901	.	+	.	gene_id "LOCXPTAAR5.109.HIT1"; transcript_id "LOCXPTAAR5.109.HIT1.transcript"; gene_name "LOCXPTAAR5.109.HIT1.TAAR.2R.335.7tm_1.exons2.SUPER_4.Xenentodon_cancila";
SUPER_4	exonerate:protein2genome:local	exon	26806721	26806912	.	+	.	gene_id "LOCXPTAAR6.126.HIT1"; transcript_id "LOCXPTAAR6.126.HIT1.transcript"; gene_name "LOCXPTAAR6.126.HIT1.TAAR.2R.334.7tm_1.exons2.SUPER_4.Xenentodon_cancila";
SUPER_4	exonerate:protein2genome:local	exon	26807064	26807873	.	+	.	gene_id "LOCXPTAAR6.126.HIT1"; transcript_id "LOCXPTAAR6.126.HIT1.transcript"; gene_name "LOCXPTAAR6.126.HIT1.TAAR.2R.334.7tm_1.exons2.SUPER_4.Xenentodon_cancila";
SUPER_4	exonerate:protein2genome:local	exon	26835112	26835303	.	+	.	gene_id "LOCXPTAAR7.130.HIT1"; transcript_id "LOCXPTAAR7.130.HIT1.transcript"; gene_name "LOCXPTAAR7.130.HIT1.TAAR.2R.333.7tm_1.exons2.SUPER_4.Xenentodon_cancila";
SUPER_4	exonerate:protein2genome:local	exon	26835438	26836244	.	+	.	gene_id "LOCXPTAAR7.130.HIT1"; transcript_id "LOCXPTAAR7.130.HIT1.transcript"; gene_name "LOCXPTAAR7.130.HIT1.TAAR.2R.333.7tm_1.exons2.SUPER_4.Xenentodon_cancila";
SUPER_4	exonerate:protein2genome:local	exon	26866847	26867038	.	+	.	gene_id "LOCXPTAAR8.136.HIT1"; transcript_id "LOCXPTAAR8.136.HIT1.transcript"; gene_name "LOCXPTAAR8.136.HIT1.TAAR.2R.332.7tm_1.exons2.SUPER_4.Xenentodon_cancila";
SUPER_4	exonerate:protein2genome:local	exon	26867169	26867972	.	+	.	gene_id "LOCXPTAAR8.136.HIT1"; transcript_id "LOCXPTAAR8.136.HIT1.transcript"; gene_name "LOCXPTAAR8.136.HIT1.TAAR.2R.332.7tm_1.exons2.SUPER_4.Xenentodon_cancila";
SUPER_4	exonerate:protein2genome:local	exon	26913866	26914057	.	+	.	gene_id "LOCXPTAAR9.148.HIT1"; transcript_id "LOCXPTAAR9.148.HIT1.transcript"; gene_name "LOCXPTAAR9.148.HIT1.TAAR.2R.332.7tm_1.exons2.SUPER_4.Xenentodon_cancila";
SUPER_4	exonerate:protein2genome:local	exon	26914140	26914943	.	+	.	gene_id "LOCXPTAAR9.148.HIT1"; transcript_id "LOCXPTAAR9.148.HIT1.transcript"; gene_name "LOCXPTAAR9.148.HIT1.TAAR.2R.332.7tm_1.exons2.SUPER_4.Xenentodon_cancila";
SUPER_4	exonerate:protein2genome:local	exon	26928463	26928656	.	+	.	gene_id "LOCXPTAAR10.151.HIT1"; transcript_id "LOCXPTAAR10.151.HIT1.transcript"; gene_name "LOCXPTAAR10.151.HIT1.TAAR.2R.297.7tm_1.exons2.SUPER_4.Xenentodon_cancila";
SUPER_4	exonerate:protein2genome:local	exon	26928733	26929536	.	+	.	gene_id "LOCXPTAAR10.151.HIT1"; transcript_id "LOCXPTAAR10.151.HIT1.transcript"; gene_name "LOCXPTAAR10.151.HIT1.TAAR.2R.297.7tm_1.exons2.SUPER_4.Xenentodon_cancila";
SUPER_4	exonerate:protein2genome:local	exon	26938330	26938524	.	+	.	gene_id "LOCXPTAAR10.153.HIT1"; transcript_id "LOCXPTAAR10.153.HIT1.transcript"; gene_name "LOCXPTAAR10.153.HIT1.TAAR.2R.333.7tm_1.exons2.SUPER_4.Xenentodon_cancila";
SUPER_4	exonerate:protein2genome:local	exon	26938654	26939457	.	+	.	gene_id "LOCXPTAAR10.153.HIT1"; transcript_id "LOCXPTAAR10.153.HIT1.transcript"; gene_name "LOCXPTAAR10.153.HIT1.TAAR.2R.333.7tm_1.exons2.SUPER_4.Xenentodon_cancila";
SUPER_4	exonerate:protein2genome:local	exon	26949909	26950100	.	+	.	gene_id "LOCXPTAAR11.156.HIT1"; transcript_id "LOCXPTAAR11.156.HIT1.transcript"; gene_name "LOCXPTAAR11.156.HIT1.TAAR.2R.334.7tm_1.exons2.SUPER_4.Xenentodon_cancila";
SUPER_4	exonerate:protein2genome:local	exon	26950232	26951041	.	+	.	gene_id "LOCXPTAAR11.156.HIT1"; transcript_id "LOCXPTAAR11.156.HIT1.transcript"; gene_name "LOCXPTAAR11.156.HIT1.TAAR.2R.334.7tm_1.exons2.SUPER_4.Xenentodon_cancila";
SUPER_4	exonerate:protein2genome:local	exon	26957257	26957448	.	+	.	gene_id "LOCXPTAAR12.159.HIT1"; transcript_id "LOCXPTAAR12.159.HIT1.transcript"; gene_name "LOCXPTAAR12.159.HIT1.TAAR.2R.332.7tm_1.exons2.SUPER_4.Xenentodon_cancila";
SUPER_4	exonerate:protein2genome:local	exon	26957580	26958383	.	+	.	gene_id "LOCXPTAAR12.159.HIT1"; transcript_id "LOCXPTAAR12.159.HIT1.transcript"; gene_name "LOCXPTAAR12.159.HIT1.TAAR.2R.332.7tm_1.exons2.SUPER_4.Xenentodon_cancila";
SUPER_4	exonerate:protein2genome:local	exon	26985491	26985684	.	+	.	gene_id "LOCXPTAAR2.164.HIT1"; transcript_id "LOCXPTAAR2.164.HIT1.transcript"; gene_name "LOCXPTAAR2.164.HIT1.TAAR.2R.280.7tm_1.exons2.SUPER_4.Xenentodon_cancila";
SUPER_4	exonerate:protein2genome:local	exon	26985810	26986621	.	+	.	gene_id "LOCXPTAAR2.164.HIT1"; transcript_id "LOCXPTAAR2.164.HIT1.transcript"; gene_name "LOCXPTAAR2.164.HIT1.TAAR.2R.280.7tm_1.exons2.SUPER_4.Xenentodon_cancila";
SUPER_4	exonerate:protein2genome:local	exon	27004463	27004621	.	+	.	gene_id "LOCXPTAAR13.172.HIT1"; transcript_id "LOCXPTAAR13.172.HIT1.transcript"; gene_name "LOCXPTAAR13.172.HIT1.TAAR.2R.329.7tm_1.exons3.SUPER_4.Xenentodon_cancila";
SUPER_4	exonerate:protein2genome:local	exon	27004666	27004683	.	+	.	gene_id "LOCXPTAAR13.172.HIT1"; transcript_id "LOCXPTAAR13.172.HIT1.transcript"; gene_name "LOCXPTAAR13.172.HIT1.TAAR.2R.329.7tm_1.exons3.SUPER_4.Xenentodon_cancila";
SUPER_4	exonerate:protein2genome:local	exon	27004786	27005595	.	+	.	gene_id "LOCXPTAAR13.172.HIT1"; transcript_id "LOCXPTAAR13.172.HIT1.transcript"; gene_name "LOCXPTAAR13.172.HIT1.TAAR.2R.329.7tm_1.exons3.SUPER_4.Xenentodon_cancila";
SUPER_4	exonerate:protein2genome:local	exon	27029371	27029564	.	+	.	gene_id "LOCXPTAAR10.177.HIT1"; transcript_id "LOCXPTAAR10.177.HIT1.transcript"; gene_name "LOCXPTAAR10.177.HIT1.TAAR.2R.334.7tm_1.exons2.SUPER_4.Xenentodon_cancila";
SUPER_4	exonerate:protein2genome:local	exon	27029690	27030497	.	+	.	gene_id "LOCXPTAAR10.177.HIT1"; transcript_id "LOCXPTAAR10.177.HIT1.transcript"; gene_name "LOCXPTAAR10.177.HIT1.TAAR.2R.334.7tm_1.exons2.SUPER_4.Xenentodon_cancila";
SUPER_4	exonerate:protein2genome:local	exon	27042605	27042777	.	+	.	gene_id "LOCXPTAAR14.179.HIT1"; transcript_id "LOCXPTAAR14.179.HIT1.transcript"; gene_name "LOCXPTAAR14.179.HIT1.TAAR.2R.328.7tm_1.exons2.SUPER_4.Xenentodon_cancila";
SUPER_4	exonerate:protein2genome:local	exon	27043012	27043822	.	+	.	gene_id "LOCXPTAAR14.179.HIT1"; transcript_id "LOCXPTAAR14.179.HIT1.transcript"; gene_name "LOCXPTAAR14.179.HIT1.TAAR.2R.328.7tm_1.exons2.SUPER_4.Xenentodon_cancila";
SUPER_4	exonerate:protein2genome:local	exon	27058146	27058318	.	+	.	gene_id "LOCXPTAAR15.186.HIT1"; transcript_id "LOCXPTAAR15.186.HIT1.transcript"; gene_name "LOCXPTAAR15.186.HIT1.TAAR.2R.328.7tm_1.exons2.SUPER_4.Xenentodon_cancila";
SUPER_4	exonerate:protein2genome:local	exon	27058585	27059395	.	+	.	gene_id "LOCXPTAAR15.186.HIT1"; transcript_id "LOCXPTAAR15.186.HIT1.transcript"; gene_name "LOCXPTAAR15.186.HIT1.TAAR.2R.328.7tm_1.exons2.SUPER_4.Xenentodon_cancila";
SUPER_4	exonerate:protein2genome:local	exon	27071097	27071255	.	+	.	gene_id "LOCXPTAAR16.190.HIT1"; transcript_id "LOCXPTAAR16.190.HIT1.transcript"; gene_name "LOCXPTAAR16.190.HIT1.TAAR.2R.329.7tm_1.exons3.SUPER_4.Xenentodon_cancila";
SUPER_4	exonerate:protein2genome:local	exon	27071347	27071360	.	+	.	gene_id "LOCXPTAAR16.190.HIT1"; transcript_id "LOCXPTAAR16.190.HIT1.transcript"; gene_name "LOCXPTAAR16.190.HIT1.TAAR.2R.329.7tm_1.exons3.SUPER_4.Xenentodon_cancila";
SUPER_4	exonerate:protein2genome:local	exon	27071427	27072240	.	+	.	gene_id "LOCXPTAAR16.190.HIT1"; transcript_id "LOCXPTAAR16.190.HIT1.transcript"; gene_name "LOCXPTAAR16.190.HIT1.TAAR.2R.329.7tm_1.exons3.SUPER_4.Xenentodon_cancila";
SUPER_4	exonerate:protein2genome:local	exon	29542353	29542519	.	+	.	gene_id "LOCXPTAAR17.192.HIT1"; transcript_id "LOCXPTAAR17.192.HIT1.transcript"; gene_name "LOCXPTAAR17.192.HIT1.TAAR.2R.324.7tm_1.exons2.SUPER_4.Xenentodon_cancila";
SUPER_4	exonerate:protein2genome:local	exon	29542649	29543453	.	+	.	gene_id "LOCXPTAAR17.192.HIT1"; transcript_id "LOCXPTAAR17.192.HIT1.transcript"; gene_name "LOCXPTAAR17.192.HIT1.TAAR.2R.324.7tm_1.exons2.SUPER_4.Xenentodon_cancila";
SUPER_4	exonerate:protein2genome:local	exon	29547607	29547782	.	+	.	gene_id "LOCXPTAAR18.194.HIT1"; transcript_id "LOCXPTAAR18.194.HIT1.transcript"; gene_name "LOCXPTAAR18.194.HIT1.TAAR.2R.327.7tm_1.exons2.SUPER_4.Xenentodon_cancila";
SUPER_4	exonerate:protein2genome:local	exon	29547879	29548683	.	+	.	gene_id "LOCXPTAAR18.194.HIT1"; transcript_id "LOCXPTAAR18.194.HIT1.transcript"; gene_name "LOCXPTAAR18.194.HIT1.TAAR.2R.327.7tm_1.exons2.SUPER_4.Xenentodon_cancila";
SUPER_4	exonerate:protein2genome:local	exon	29554090	29554262	.	+	.	gene_id "LOCXPTAAR19.197.HIT1"; transcript_id "LOCXPTAAR19.197.HIT1.transcript"; gene_name "LOCXPTAAR19.197.HIT1.TAAR.2R.328.7tm_1.exons2.SUPER_4.Xenentodon_cancila";
SUPER_4	exonerate:protein2genome:local	exon	29554352	29555162	.	+	.	gene_id "LOCXPTAAR19.197.HIT1"; transcript_id "LOCXPTAAR19.197.HIT1.transcript"; gene_name "LOCXPTAAR19.197.HIT1.TAAR.2R.328.7tm_1.exons2.SUPER_4.Xenentodon_cancila";
SUPER_4	exonerate:protein2genome:local	exon	29560782	29560954	.	+	.	gene_id "LOCXPTAAR20.199.HIT1"; transcript_id "LOCXPTAAR20.199.HIT1.transcript"; gene_name "LOCXPTAAR20.199.HIT1.TAAR.2R.327.7tm_1.exons2.SUPER_4.Xenentodon_cancila";
SUPER_4	exonerate:protein2genome:local	exon	29561044	29561851	.	+	.	gene_id "LOCXPTAAR20.199.HIT1"; transcript_id "LOCXPTAAR20.199.HIT1.transcript"; gene_name "LOCXPTAAR20.199.HIT1.TAAR.2R.327.7tm_1.exons2.SUPER_4.Xenentodon_cancila";
SUPER_4	exonerate:protein2genome:local	exon	29566372	29566544	.	+	.	gene_id "LOCXPTAAR21.201.HIT1"; transcript_id "LOCXPTAAR21.201.HIT1.transcript"; gene_name "LOCXPTAAR21.201.HIT1.TAAR.2R.327.7tm_1.exons2.SUPER_4.Xenentodon_cancila";
SUPER_4	exonerate:protein2genome:local	exon	29566634	29567441	.	+	.	gene_id "LOCXPTAAR21.201.HIT1"; transcript_id "LOCXPTAAR21.201.HIT1.transcript"; gene_name "LOCXPTAAR21.201.HIT1.TAAR.2R.327.7tm_1.exons2.SUPER_4.Xenentodon_cancila";
SUPER_4	exonerate:protein2genome:local	exon	29576548	29576720	.	+	.	gene_id "LOCXPTAAR22.203.HIT1"; transcript_id "LOCXPTAAR22.203.HIT1.transcript"; gene_name "LOCXPTAAR22.203.HIT1.TAAR.2R.327.7tm_1.exons2.SUPER_4.Xenentodon_cancila";
SUPER_4	exonerate:protein2genome:local	exon	29576810	29577617	.	+	.	gene_id "LOCXPTAAR22.203.HIT1"; transcript_id "LOCXPTAAR22.203.HIT1.transcript"; gene_name "LOCXPTAAR22.203.HIT1.TAAR.2R.327.7tm_1.exons2.SUPER_4.Xenentodon_cancila";
SUPER_4	exonerate:protein2genome:local	exon	29584230	29584393	.	+	.	gene_id "LOCXPTAAR23.208.HIT1"; transcript_id "LOCXPTAAR23.208.HIT1.transcript"; gene_name "LOCXPTAAR23.208.HIT1.TAAR.2R.326.7tm_1.exons2.SUPER_4.Xenentodon_cancila";
SUPER_4	exonerate:protein2genome:local	exon	29584576	29585389	.	+	.	gene_id "LOCXPTAAR23.208.HIT1"; transcript_id "LOCXPTAAR23.208.HIT1.transcript"; gene_name "LOCXPTAAR23.208.HIT1.TAAR.2R.326.7tm_1.exons2.SUPER_4.Xenentodon_cancila";
SUPER_4	exonerate:protein2genome:local	exon	29589549	29590353	.	-	.	gene_id "LOCXPTAAR24.210.HIT1"; transcript_id "LOCXPTAAR24.210.HIT1.transcript"; gene_name "LOCXPTAAR24.210.HIT1.TAAR.2R.326.7tm_1.exons2.SUPER_4.Xenentodon_cancila";
SUPER_4	exonerate:protein2genome:local	exon	29590482	29590654	.	-	.	gene_id "LOCXPTAAR24.210.HIT1"; transcript_id "LOCXPTAAR24.210.HIT1.transcript"; gene_name "LOCXPTAAR24.210.HIT1.TAAR.2R.326.7tm_1.exons2.SUPER_4.Xenentodon_cancila";
SUPER_4	exonerate:protein2genome:local	exon	29593702	29594509	.	-	.	gene_id "LOCXPTAAR25.213.HIT1"; transcript_id "LOCXPTAAR25.213.HIT1.transcript"; gene_name "LOCXPTAAR25.213.HIT1.TAAR.2R.327.7tm_1.exons2.SUPER_4.Xenentodon_cancila";
SUPER_4	exonerate:protein2genome:local	exon	29594629	29594801	.	-	.	gene_id "LOCXPTAAR25.213.HIT1"; transcript_id "LOCXPTAAR25.213.HIT1.transcript"; gene_name "LOCXPTAAR25.213.HIT1.TAAR.2R.327.7tm_1.exons2.SUPER_4.Xenentodon_cancila";
SUPER_4	exonerate:protein2genome:local	exon	29598926	29599098	.	+	.	gene_id "LOCXPTAAR26.215.HIT1"; transcript_id "LOCXPTAAR26.215.HIT1.transcript"; gene_name "LOCXPTAAR26.215.HIT1.TAAR.2R.327.7tm_1.exons2.SUPER_4.Xenentodon_cancila";
SUPER_4	exonerate:protein2genome:local	exon	29599216	29600023	.	+	.	gene_id "LOCXPTAAR26.215.HIT1"; transcript_id "LOCXPTAAR26.215.HIT1.transcript"; gene_name "LOCXPTAAR26.215.HIT1.TAAR.2R.327.7tm_1.exons2.SUPER_4.Xenentodon_cancila";
SUPER_4	exonerate:protein2genome:local	exon	29620050	29620863	.	-	.	gene_id "LOCXPTAAR27.217.HIT1"; transcript_id "LOCXPTAAR27.217.HIT1.transcript"; gene_name "LOCXPTAAR27.217.HIT1.TAAR.2R.326.7tm_1.exons2.SUPER_4.Xenentodon_cancila";
SUPER_4	exonerate:protein2genome:local	exon	29620952	29621115	.	-	.	gene_id "LOCXPTAAR27.217.HIT1"; transcript_id "LOCXPTAAR27.217.HIT1.transcript"; gene_name "LOCXPTAAR27.217.HIT1.TAAR.2R.326.7tm_1.exons2.SUPER_4.Xenentodon_cancila";
SUPER_4	exonerate:protein2genome:local	exon	29627993	29628156	.	+	.	gene_id "LOCXPTAAR28.219.HIT1"; transcript_id "LOCXPTAAR28.219.HIT1.transcript"; gene_name "LOCXPTAAR28.219.HIT1.TAAR.2R.324.7tm_1.exons2.SUPER_4.Xenentodon_cancila";
SUPER_4	exonerate:protein2genome:local	exon	29628570	29629377	.	+	.	gene_id "LOCXPTAAR28.219.HIT1"; transcript_id "LOCXPTAAR28.219.HIT1.transcript"; gene_name "LOCXPTAAR28.219.HIT1.TAAR.2R.324.7tm_1.exons2.SUPER_4.Xenentodon_cancila";
SUPER_4	exonerate:protein2genome:local	exon	29638437	29638580	.	+	.	gene_id "LOCXPTAAR29.221.HIT1"; transcript_id "LOCXPTAAR29.221.HIT1.transcript"; gene_name "LOCXPTAAR29.221.HIT1.TAAR.2R.329.7tm_1.exons3.SUPER_4.Xenentodon_cancila";
SUPER_4	exonerate:protein2genome:local	exon	29638714	29638739	.	+	.	gene_id "LOCXPTAAR29.221.HIT1"; transcript_id "LOCXPTAAR29.221.HIT1.transcript"; gene_name "LOCXPTAAR29.221.HIT1.TAAR.2R.329.7tm_1.exons3.SUPER_4.Xenentodon_cancila";
SUPER_4	exonerate:protein2genome:local	exon	29638799	29639615	.	+	.	gene_id "LOCXPTAAR29.221.HIT1"; transcript_id "LOCXPTAAR29.221.HIT1.transcript"; gene_name "LOCXPTAAR29.221.HIT1.TAAR.2R.329.7tm_1.exons3.SUPER_4.Xenentodon_cancila";
SUPER_4	exonerate:protein2genome:local	exon	29645404	29645595	.	+	.	gene_id "LOCXPTAAR30.223.HIT1"; transcript_id "LOCXPTAAR30.223.HIT1.transcript"; gene_name "LOCXPTAAR30.223.HIT1.TAAR.2R.335.7tm_1.exons2.SUPER_4.Xenentodon_cancila";
SUPER_4	exonerate:protein2genome:local	exon	29645918	29646730	.	+	.	gene_id "LOCXPTAAR30.223.HIT1"; transcript_id "LOCXPTAAR30.223.HIT1.transcript"; gene_name "LOCXPTAAR30.223.HIT1.TAAR.2R.335.7tm_1.exons2.SUPER_4.Xenentodon_cancila";
SUPER_4	exonerate:protein2genome:local	exon	29650278	29651090	.	-	.	gene_id "LOCXPTAAR31.225.HIT1"; transcript_id "LOCXPTAAR31.225.HIT1.transcript"; gene_name "LOCXPTAAR31.225.HIT1.TAAR.2R.335.7tm_1.exons2.SUPER_4.Xenentodon_cancila";
SUPER_4	exonerate:protein2genome:local	exon	29651413	29651604	.	-	.	gene_id "LOCXPTAAR31.225.HIT1"; transcript_id "LOCXPTAAR31.225.HIT1.transcript"; gene_name "LOCXPTAAR31.225.HIT1.TAAR.2R.335.7tm_1.exons2.SUPER_4.Xenentodon_cancila";
SUPER_4	exonerate:protein2genome:local	exon	29656192	29656986	.	-	.	gene_id "LOCXPTAAR33.230.HIT1"; transcript_id "LOCXPTAAR33.230.HIT1.transcript"; gene_name "LOCXPTAAR33.230.HIT1.TAAR.2R.329.7tm_1.exons2.SUPER_4.Xenentodon_cancila";
SUPER_4	exonerate:protein2genome:local	exon	29657310	29657501	.	-	.	gene_id "LOCXPTAAR33.230.HIT1"; transcript_id "LOCXPTAAR33.230.HIT1.transcript"; gene_name "LOCXPTAAR33.230.HIT1.TAAR.2R.329.7tm_1.exons2.SUPER_4.Xenentodon_cancila";
SUPER_4	exonerate:protein2genome:local	exon	29665465	29666259	.	-	.	gene_id "LOCXPTAAR33.234.HIT1"; transcript_id "LOCXPTAAR33.234.HIT1.transcript"; gene_name "LOCXPTAAR33.234.HIT1.TAAR.2R.329.7tm_1.exons2.SUPER_4.Xenentodon_cancila";
SUPER_4	exonerate:protein2genome:local	exon	29666583	29666774	.	-	.	gene_id "LOCXPTAAR33.234.HIT1"; transcript_id "LOCXPTAAR33.234.HIT1.transcript"; gene_name "LOCXPTAAR33.234.HIT1.TAAR.2R.329.7tm_1.exons2.SUPER_4.Xenentodon_cancila";
SUPER_4	exonerate:protein2genome:local	exon	29671631	29672444	.	-	.	gene_id "LOCXPTAAR34.236.HIT1"; transcript_id "LOCXPTAAR34.236.HIT1.transcript"; gene_name "LOCXPTAAR34.236.HIT1.TAAR.2R.326.7tm_1.exons2.SUPER_4.Xenentodon_cancila";
SUPER_4	exonerate:protein2genome:local	exon	29672619	29672782	.	-	.	gene_id "LOCXPTAAR34.236.HIT1"; transcript_id "LOCXPTAAR34.236.HIT1.transcript"; gene_name "LOCXPTAAR34.236.HIT1.TAAR.2R.326.7tm_1.exons2.SUPER_4.Xenentodon_cancila";
SUPER_4	exonerate:protein2genome:local	exon	29693331	29694144	.	-	.	gene_id "LOCXPTAAR35.245.HIT1"; transcript_id "LOCXPTAAR35.245.HIT1.transcript"; gene_name "LOCXPTAAR35.245.HIT1.TAAR.2R.326.7tm_1.exons2.SUPER_4.Xenentodon_cancila";
SUPER_4	exonerate:protein2genome:local	exon	29694316	29694479	.	-	.	gene_id "LOCXPTAAR35.245.HIT1"; transcript_id "LOCXPTAAR35.245.HIT1.transcript"; gene_name "LOCXPTAAR35.245.HIT1.TAAR.2R.326.7tm_1.exons2.SUPER_4.Xenentodon_cancila";
SUPER_4	exonerate:protein2genome:local	exon	29697748	29698561	.	-	.	gene_id "LOCXPTAAR36.249.HIT1"; transcript_id "LOCXPTAAR36.249.HIT1.transcript"; gene_name "LOCXPTAAR36.249.HIT1.TAAR.2R.326.7tm_1.exons2.SUPER_4.Xenentodon_cancila";
SUPER_4	exonerate:protein2genome:local	exon	29698731	29698894	.	-	.	gene_id "LOCXPTAAR36.249.HIT1"; transcript_id "LOCXPTAAR36.249.HIT1.transcript"; gene_name "LOCXPTAAR36.249.HIT1.TAAR.2R.326.7tm_1.exons2.SUPER_4.Xenentodon_cancila";
SUPER_4	exonerate:protein2genome:local	exon	29702359	29703175	.	-	.	gene_id "LOCXPTAAR37.252.HIT1"; transcript_id "LOCXPTAAR37.252.HIT1.transcript"; gene_name "LOCXPTAAR37.252.HIT1.TAAR.2R.333.7tm_1.exons2.SUPER_4.Xenentodon_cancila";
SUPER_4	exonerate:protein2genome:local	exon	29703436	29703617	.	-	.	gene_id "LOCXPTAAR37.252.HIT1"; transcript_id "LOCXPTAAR37.252.HIT1.transcript"; gene_name "LOCXPTAAR37.252.HIT1.TAAR.2R.333.7tm_1.exons2.SUPER_4.Xenentodon_cancila";
SUPER_4	exonerate:protein2genome:local	exon	29709087	29709253	.	+	.	gene_id "LOCXPTAAR38.254.HIT1"; transcript_id "LOCXPTAAR38.254.HIT1.transcript"; gene_name "LOCXPTAAR38.254.HIT1.TAAR.2R.319.7tm_1.exons2.SUPER_4.Xenentodon_cancila";
SUPER_4	exonerate:protein2genome:local	exon	29709362	29710151	.	+	.	gene_id "LOCXPTAAR38.254.HIT1"; transcript_id "LOCXPTAAR38.254.HIT1.transcript"; gene_name "LOCXPTAAR38.254.HIT1.TAAR.2R.319.7tm_1.exons2.SUPER_4.Xenentodon_cancila";
SUPER_13	exonerate:protein2genome:local	exon	6685540	6686457	.	-	.	gene_id "LOCXPOra5.6.HIT1"; transcript_id "LOCXPOra5.6.HIT1.transcript"; gene_name "LOCXPOra5.6.HIT1.Ora.2R.306.7tm_1.exons1.SUPER_13.Xenentodon_cancila";
SUPER_7	exonerate:protein2genome:local	exon	20478841	20478927	.	+	.	gene_id "LOCXPOra1.7.HIT1"; transcript_id "LOCXPOra1.7.HIT1.transcript"; gene_name "LOCXPOra1.7.HIT1.Ora.2R.365.7tm_1.exons2.SUPER_7.Xenentodon_cancila";
SUPER_7	exonerate:protein2genome:local	exon	20479011	20480018	.	+	.	gene_id "LOCXPOra1.7.HIT1"; transcript_id "LOCXPOra1.7.HIT1.transcript"; gene_name "LOCXPOra1.7.HIT1.Ora.2R.365.7tm_1.exons2.SUPER_7.Xenentodon_cancila";
SUPER_7	exonerate:protein2genome:local	exon	20481402	20481602	.	-	.	gene_id "LOCXPOra2.8.HIT1"; transcript_id "LOCXPOra2.8.HIT1.transcript"; gene_name "LOCXPOra2.8.HIT1.Ora.2R.317.7tm_1.exons4.SUPER_7.Xenentodon_cancila";
SUPER_7	exonerate:protein2genome:local	exon	20481758	20482003	.	-	.	gene_id "LOCXPOra2.8.HIT1"; transcript_id "LOCXPOra2.8.HIT1.transcript"; gene_name "LOCXPOra2.8.HIT1.Ora.2R.317.7tm_1.exons4.SUPER_7.Xenentodon_cancila";
SUPER_7	exonerate:protein2genome:local	exon	20482656	20482919	.	-	.	gene_id "LOCXPOra2.8.HIT1"; transcript_id "LOCXPOra2.8.HIT1.transcript"; gene_name "LOCXPOra2.8.HIT1.Ora.2R.317.7tm_1.exons4.SUPER_7.Xenentodon_cancila";
SUPER_7	exonerate:protein2genome:local	exon	20483164	20483403	.	-	.	gene_id "LOCXPOra2.8.HIT1"; transcript_id "LOCXPOra2.8.HIT1.transcript"; gene_name "LOCXPOra2.8.HIT1.Ora.2R.317.7tm_1.exons4.SUPER_7.Xenentodon_cancila";
SUPER_7	exonerate:protein2genome:local	exon	26088595	26089539	.	-	.	gene_id "LOCXPOra3.9.HIT1"; transcript_id "LOCXPOra3.9.HIT1.transcript"; gene_name "LOCXPOra3.9.HIT1.Ora.2R.315.V1R.exons1.SUPER_7.Xenentodon_cancila";
SUPER_7	exonerate:protein2genome:local	exon	26093739	26094677	.	+	.	gene_id "LOCXPOra4.10.HIT1"; transcript_id "LOCXPOra4.10.HIT1.transcript"; gene_name "LOCXPOra4.10.HIT1.Ora.2R.313.V1R.exons1.SUPER_7.Xenentodon_cancila";
S34	exonerate:protein2genome:local	exon	2125037	2125191	.	+	.	gene_id "LOCXPOlfC21.42.HIT1"; transcript_id "LOCXPOlfC21.42.HIT1.transcript"; gene_name "LOCXPOlfC21.42.HIT1.OlfC.2R.823.ANF_receptor.exons7.S34.Xenentodon_cancila";
S34	exonerate:protein2genome:local	exon	2125638	2125890	.	+	.	gene_id "LOCXPOlfC21.42.HIT1"; transcript_id "LOCXPOlfC21.42.HIT1.transcript"; gene_name "LOCXPOlfC21.42.HIT1.OlfC.2R.823.ANF_receptor.exons7.S34.Xenentodon_cancila";
S34	exonerate:protein2genome:local	exon	2126782	2127431	.	+	.	gene_id "LOCXPOlfC21.42.HIT1"; transcript_id "LOCXPOlfC21.42.HIT1.transcript"; gene_name "LOCXPOlfC21.42.HIT1.OlfC.2R.823.ANF_receptor.exons7.S34.Xenentodon_cancila";
S34	exonerate:protein2genome:local	exon	2127489	2127621	.	+	.	gene_id "LOCXPOlfC21.42.HIT1"; transcript_id "LOCXPOlfC21.42.HIT1.transcript"; gene_name "LOCXPOlfC21.42.HIT1.OlfC.2R.823.ANF_receptor.exons7.S34.Xenentodon_cancila";
S34	exonerate:protein2genome:local	exon	2129460	2129666	.	+	.	gene_id "LOCXPOlfC21.42.HIT1"; transcript_id "LOCXPOlfC21.42.HIT1.transcript"; gene_name "LOCXPOlfC21.42.HIT1.OlfC.2R.823.ANF_receptor.exons7.S34.Xenentodon_cancila";
S34	exonerate:protein2genome:local	exon	2140820	2140943	.	+	.	gene_id "LOCXPOlfC21.42.HIT1"; transcript_id "LOCXPOlfC21.42.HIT1.transcript"; gene_name "LOCXPOlfC21.42.HIT1.OlfC.2R.823.ANF_receptor.exons7.S34.Xenentodon_cancila";
S34	exonerate:protein2genome:local	exon	2141043	2141989	.	+	.	gene_id "LOCXPOlfC21.42.HIT1"; transcript_id "LOCXPOlfC21.42.HIT1.transcript"; gene_name "LOCXPOlfC21.42.HIT1.OlfC.2R.823.ANF_receptor.exons7.S34.Xenentodon_cancila";
SUPER_5	exonerate:protein2genome:local	exon	21531767	21532186	.	-	.	gene_id "LOCXPOlfC1.105.HIT1"; transcript_id "LOCXPOlfC1.105.HIT1.transcript"; gene_name "LOCXPOlfC1.105.HIT1.OlfC.2R.875.ANF_receptor.exons10.SUPER_5.Xenentodon_cancila";
SUPER_5	exonerate:protein2genome:local	exon	21532282	21532754	.	-	.	gene_id "LOCXPOlfC1.105.HIT1"; transcript_id "LOCXPOlfC1.105.HIT1.transcript"; gene_name "LOCXPOlfC1.105.HIT1.OlfC.2R.875.ANF_receptor.exons10.SUPER_5.Xenentodon_cancila";
SUPER_5	exonerate:protein2genome:local	exon	21532875	21532998	.	-	.	gene_id "LOCXPOlfC1.105.HIT1"; transcript_id "LOCXPOlfC1.105.HIT1.transcript"; gene_name "LOCXPOlfC1.105.HIT1.OlfC.2R.875.ANF_receptor.exons10.SUPER_5.Xenentodon_cancila";
SUPER_5	exonerate:protein2genome:local	exon	21533108	21533338	.	-	.	gene_id "LOCXPOlfC1.105.HIT1"; transcript_id "LOCXPOlfC1.105.HIT1.transcript"; gene_name "LOCXPOlfC1.105.HIT1.OlfC.2R.875.ANF_receptor.exons10.SUPER_5.Xenentodon_cancila";
SUPER_5	exonerate:protein2genome:local	exon	21533430	21533901	.	-	.	gene_id "LOCXPOlfC1.105.HIT1"; transcript_id "LOCXPOlfC1.105.HIT1.transcript"; gene_name "LOCXPOlfC1.105.HIT1.OlfC.2R.875.ANF_receptor.exons10.SUPER_5.Xenentodon_cancila";
SUPER_5	exonerate:protein2genome:local	exon	21534041	21534207	.	-	.	gene_id "LOCXPOlfC1.105.HIT1"; transcript_id "LOCXPOlfC1.105.HIT1.transcript"; gene_name "LOCXPOlfC1.105.HIT1.OlfC.2R.875.ANF_receptor.exons10.SUPER_5.Xenentodon_cancila";
SUPER_5	exonerate:protein2genome:local	exon	21534333	21534440	.	-	.	gene_id "LOCXPOlfC1.105.HIT1"; transcript_id "LOCXPOlfC1.105.HIT1.transcript"; gene_name "LOCXPOlfC1.105.HIT1.OlfC.2R.875.ANF_receptor.exons10.SUPER_5.Xenentodon_cancila";
SUPER_5	exonerate:protein2genome:local	exon	21534534	21534620	.	-	.	gene_id "LOCXPOlfC1.105.HIT1"; transcript_id "LOCXPOlfC1.105.HIT1.transcript"; gene_name "LOCXPOlfC1.105.HIT1.OlfC.2R.875.ANF_receptor.exons10.SUPER_5.Xenentodon_cancila";
SUPER_5	exonerate:protein2genome:local	exon	21534799	21535102	.	-	.	gene_id "LOCXPOlfC1.105.HIT1"; transcript_id "LOCXPOlfC1.105.HIT1.transcript"; gene_name "LOCXPOlfC1.105.HIT1.OlfC.2R.875.ANF_receptor.exons10.SUPER_5.Xenentodon_cancila";
SUPER_5	exonerate:protein2genome:local	exon	21535254	21535492	.	-	.	gene_id "LOCXPOlfC1.105.HIT1"; transcript_id "LOCXPOlfC1.105.HIT1.transcript"; gene_name "LOCXPOlfC1.105.HIT1.OlfC.2R.875.ANF_receptor.exons10.SUPER_5.Xenentodon_cancila";
SUPER_5	exonerate:protein2genome:local	exon	21548955	21549175	.	+	.	gene_id "LOCXPOlfC2.111.HIT1"; transcript_id "LOCXPOlfC2.111.HIT1.transcript"; gene_name "LOCXPOlfC2.111.HIT1.OlfC.2R.838.ANF_receptor.exons6.SUPER_5.Xenentodon_cancila";
SUPER_5	exonerate:protein2genome:local	exon	21549264	21549552	.	+	.	gene_id "LOCXPOlfC2.111.HIT1"; transcript_id "LOCXPOlfC2.111.HIT1.transcript"; gene_name "LOCXPOlfC2.111.HIT1.OlfC.2R.838.ANF_receptor.exons6.SUPER_5.Xenentodon_cancila";
SUPER_5	exonerate:protein2genome:local	exon	21549633	21550382	.	+	.	gene_id "LOCXPOlfC2.111.HIT1"; transcript_id "LOCXPOlfC2.111.HIT1.transcript"; gene_name "LOCXPOlfC2.111.HIT1.OlfC.2R.838.ANF_receptor.exons6.SUPER_5.Xenentodon_cancila";
SUPER_5	exonerate:protein2genome:local	exon	21550478	21550705	.	+	.	gene_id "LOCXPOlfC2.111.HIT1"; transcript_id "LOCXPOlfC2.111.HIT1.transcript"; gene_name "LOCXPOlfC2.111.HIT1.OlfC.2R.838.ANF_receptor.exons6.SUPER_5.Xenentodon_cancila";
SUPER_5	exonerate:protein2genome:local	exon	21550796	21550919	.	+	.	gene_id "LOCXPOlfC2.111.HIT1"; transcript_id "LOCXPOlfC2.111.HIT1.transcript"; gene_name "LOCXPOlfC2.111.HIT1.OlfC.2R.838.ANF_receptor.exons6.SUPER_5.Xenentodon_cancila";
SUPER_5	exonerate:protein2genome:local	exon	21551074	21551975	.	+	.	gene_id "LOCXPOlfC2.111.HIT1"; transcript_id "LOCXPOlfC2.111.HIT1.transcript"; gene_name "LOCXPOlfC2.111.HIT1.OlfC.2R.838.ANF_receptor.exons6.SUPER_5.Xenentodon_cancila";
SUPER_5	exonerate:protein2genome:local	exon	21557094	21557257	.	+	.	gene_id "LOCXPOlfC3.114.HIT1"; transcript_id "LOCXPOlfC3.114.HIT1.transcript"; gene_name "LOCXPOlfC3.114.HIT1.OlfC.2R.819.ANF_receptor.exons6.SUPER_5.Xenentodon_cancila";
SUPER_5	exonerate:protein2genome:local	exon	21557355	21557643	.	+	.	gene_id "LOCXPOlfC3.114.HIT1"; transcript_id "LOCXPOlfC3.114.HIT1.transcript"; gene_name "LOCXPOlfC3.114.HIT1.OlfC.2R.819.ANF_receptor.exons6.SUPER_5.Xenentodon_cancila";
SUPER_5	exonerate:protein2genome:local	exon	21557723	21558472	.	+	.	gene_id "LOCXPOlfC3.114.HIT1"; transcript_id "LOCXPOlfC3.114.HIT1.transcript"; gene_name "LOCXPOlfC3.114.HIT1.OlfC.2R.819.ANF_receptor.exons6.SUPER_5.Xenentodon_cancila";
SUPER_5	exonerate:protein2genome:local	exon	21558560	21558787	.	+	.	gene_id "LOCXPOlfC3.114.HIT1"; transcript_id "LOCXPOlfC3.114.HIT1.transcript"; gene_name "LOCXPOlfC3.114.HIT1.OlfC.2R.819.ANF_receptor.exons6.SUPER_5.Xenentodon_cancila";
SUPER_5	exonerate:protein2genome:local	exon	21558868	21558991	.	+	.	gene_id "LOCXPOlfC3.114.HIT1"; transcript_id "LOCXPOlfC3.114.HIT1.transcript"; gene_name "LOCXPOlfC3.114.HIT1.OlfC.2R.819.ANF_receptor.exons6.SUPER_5.Xenentodon_cancila";
SUPER_5	exonerate:protein2genome:local	exon	21559146	21560047	.	+	.	gene_id "LOCXPOlfC3.114.HIT1"; transcript_id "LOCXPOlfC3.114.HIT1.transcript"; gene_name "LOCXPOlfC3.114.HIT1.OlfC.2R.819.ANF_receptor.exons6.SUPER_5.Xenentodon_cancila";
SUPER_5	exonerate:protein2genome:local	exon	21562784	21562947	.	+	.	gene_id "LOCXPOlfC4.115.HIT1"; transcript_id "LOCXPOlfC4.115.HIT1.transcript"; gene_name "LOCXPOlfC4.115.HIT1.OlfC.2R.819.ANF_receptor.exons6.SUPER_5.Xenentodon_cancila";
SUPER_5	exonerate:protein2genome:local	exon	21563046	21563334	.	+	.	gene_id "LOCXPOlfC4.115.HIT1"; transcript_id "LOCXPOlfC4.115.HIT1.transcript"; gene_name "LOCXPOlfC4.115.HIT1.OlfC.2R.819.ANF_receptor.exons6.SUPER_5.Xenentodon_cancila";
SUPER_5	exonerate:protein2genome:local	exon	21563413	21564162	.	+	.	gene_id "LOCXPOlfC4.115.HIT1"; transcript_id "LOCXPOlfC4.115.HIT1.transcript"; gene_name "LOCXPOlfC4.115.HIT1.OlfC.2R.819.ANF_receptor.exons6.SUPER_5.Xenentodon_cancila";
SUPER_5	exonerate:protein2genome:local	exon	21564251	21564478	.	+	.	gene_id "LOCXPOlfC4.115.HIT1"; transcript_id "LOCXPOlfC4.115.HIT1.transcript"; gene_name "LOCXPOlfC4.115.HIT1.OlfC.2R.819.ANF_receptor.exons6.SUPER_5.Xenentodon_cancila";
SUPER_5	exonerate:protein2genome:local	exon	21564560	21564683	.	+	.	gene_id "LOCXPOlfC4.115.HIT1"; transcript_id "LOCXPOlfC4.115.HIT1.transcript"; gene_name "LOCXPOlfC4.115.HIT1.OlfC.2R.819.ANF_receptor.exons6.SUPER_5.Xenentodon_cancila";
SUPER_5	exonerate:protein2genome:local	exon	21564838	21565739	.	+	.	gene_id "LOCXPOlfC4.115.HIT1"; transcript_id "LOCXPOlfC4.115.HIT1.transcript"; gene_name "LOCXPOlfC4.115.HIT1.OlfC.2R.819.ANF_receptor.exons6.SUPER_5.Xenentodon_cancila";
SUPER_5	exonerate:protein2genome:local	exon	21569969	21570132	.	+	.	gene_id "LOCXPOlfC5.116.HIT1"; transcript_id "LOCXPOlfC5.116.HIT1.transcript"; gene_name "LOCXPOlfC5.116.HIT1.OlfC.2R.819.ANF_receptor.exons6.SUPER_5.Xenentodon_cancila";
SUPER_5	exonerate:protein2genome:local	exon	21570210	21570498	.	+	.	gene_id "LOCXPOlfC5.116.HIT1"; transcript_id "LOCXPOlfC5.116.HIT1.transcript"; gene_name "LOCXPOlfC5.116.HIT1.OlfC.2R.819.ANF_receptor.exons6.SUPER_5.Xenentodon_cancila";
SUPER_5	exonerate:protein2genome:local	exon	21570575	21571324	.	+	.	gene_id "LOCXPOlfC5.116.HIT1"; transcript_id "LOCXPOlfC5.116.HIT1.transcript"; gene_name "LOCXPOlfC5.116.HIT1.OlfC.2R.819.ANF_receptor.exons6.SUPER_5.Xenentodon_cancila";
SUPER_5	exonerate:protein2genome:local	exon	21571413	21571640	.	+	.	gene_id "LOCXPOlfC5.116.HIT1"; transcript_id "LOCXPOlfC5.116.HIT1.transcript"; gene_name "LOCXPOlfC5.116.HIT1.OlfC.2R.819.ANF_receptor.exons6.SUPER_5.Xenentodon_cancila";
SUPER_5	exonerate:protein2genome:local	exon	21571722	21571845	.	+	.	gene_id "LOCXPOlfC5.116.HIT1"; transcript_id "LOCXPOlfC5.116.HIT1.transcript"; gene_name "LOCXPOlfC5.116.HIT1.OlfC.2R.819.ANF_receptor.exons6.SUPER_5.Xenentodon_cancila";
SUPER_5	exonerate:protein2genome:local	exon	21572000	21572901	.	+	.	gene_id "LOCXPOlfC5.116.HIT1"; transcript_id "LOCXPOlfC5.116.HIT1.transcript"; gene_name "LOCXPOlfC5.116.HIT1.OlfC.2R.819.ANF_receptor.exons6.SUPER_5.Xenentodon_cancila";
SUPER_5	exonerate:protein2genome:local	exon	21576357	21576520	.	+	.	gene_id "LOCXPOlfC6.44.HIT1"; transcript_id "LOCXPOlfC6.44.HIT1.transcript"; gene_name "LOCXPOlfC6.44.HIT1.OlfC.2R.835.ANF_receptor.exons6.SUPER_5.Xenentodon_cancila";
SUPER_5	exonerate:protein2genome:local	exon	21576604	21576892	.	+	.	gene_id "LOCXPOlfC6.44.HIT1"; transcript_id "LOCXPOlfC6.44.HIT1.transcript"; gene_name "LOCXPOlfC6.44.HIT1.OlfC.2R.835.ANF_receptor.exons6.SUPER_5.Xenentodon_cancila";
SUPER_5	exonerate:protein2genome:local	exon	21577192	21577998	.	+	.	gene_id "LOCXPOlfC6.44.HIT1"; transcript_id "LOCXPOlfC6.44.HIT1.transcript"; gene_name "LOCXPOlfC6.44.HIT1.OlfC.2R.835.ANF_receptor.exons6.SUPER_5.Xenentodon_cancila";
SUPER_5	exonerate:protein2genome:local	exon	21578095	21578322	.	+	.	gene_id "LOCXPOlfC6.44.HIT1"; transcript_id "LOCXPOlfC6.44.HIT1.transcript"; gene_name "LOCXPOlfC6.44.HIT1.OlfC.2R.835.ANF_receptor.exons6.SUPER_5.Xenentodon_cancila";
SUPER_5	exonerate:protein2genome:local	exon	21578734	21578857	.	+	.	gene_id "LOCXPOlfC6.44.HIT1"; transcript_id "LOCXPOlfC6.44.HIT1.transcript"; gene_name "LOCXPOlfC6.44.HIT1.OlfC.2R.835.ANF_receptor.exons6.SUPER_5.Xenentodon_cancila";
SUPER_5	exonerate:protein2genome:local	exon	21579010	21579902	.	+	.	gene_id "LOCXPOlfC6.44.HIT1"; transcript_id "LOCXPOlfC6.44.HIT1.transcript"; gene_name "LOCXPOlfC6.44.HIT1.OlfC.2R.835.ANF_receptor.exons6.SUPER_5.Xenentodon_cancila";
SUPER_5	exonerate:protein2genome:local	exon	21581202	21581407	.	+	.	gene_id "LOCXPOlfC7.47.HIT1"; transcript_id "LOCXPOlfC7.47.HIT1.transcript"; gene_name "LOCXPOlfC7.47.HIT1.OlfC.2R.857.ANF_receptor.exons6.SUPER_5.Xenentodon_cancila";
SUPER_5	exonerate:protein2genome:local	exon	21581539	21581824	.	+	.	gene_id "LOCXPOlfC7.47.HIT1"; transcript_id "LOCXPOlfC7.47.HIT1.transcript"; gene_name "LOCXPOlfC7.47.HIT1.OlfC.2R.857.ANF_receptor.exons6.SUPER_5.Xenentodon_cancila";
SUPER_5	exonerate:protein2genome:local	exon	21581949	21582761	.	+	.	gene_id "LOCXPOlfC7.47.HIT1"; transcript_id "LOCXPOlfC7.47.HIT1.transcript"; gene_name "LOCXPOlfC7.47.HIT1.OlfC.2R.857.ANF_receptor.exons6.SUPER_5.Xenentodon_cancila";
SUPER_5	exonerate:protein2genome:local	exon	21582843	21583073	.	+	.	gene_id "LOCXPOlfC7.47.HIT1"; transcript_id "LOCXPOlfC7.47.HIT1.transcript"; gene_name "LOCXPOlfC7.47.HIT1.OlfC.2R.857.ANF_receptor.exons6.SUPER_5.Xenentodon_cancila";
SUPER_5	exonerate:protein2genome:local	exon	21583175	21583298	.	+	.	gene_id "LOCXPOlfC7.47.HIT1"; transcript_id "LOCXPOlfC7.47.HIT1.transcript"; gene_name "LOCXPOlfC7.47.HIT1.OlfC.2R.857.ANF_receptor.exons6.SUPER_5.Xenentodon_cancila";
SUPER_5	exonerate:protein2genome:local	exon	21583431	21584341	.	+	.	gene_id "LOCXPOlfC7.47.HIT1"; transcript_id "LOCXPOlfC7.47.HIT1.transcript"; gene_name "LOCXPOlfC7.47.HIT1.OlfC.2R.857.ANF_receptor.exons6.SUPER_5.Xenentodon_cancila";
SUPER_5	exonerate:protein2genome:local	exon	21587621	21587853	.	+	.	gene_id "LOCXPOlfC8.51.HIT1"; transcript_id "LOCXPOlfC8.51.HIT1.transcript"; gene_name "LOCXPOlfC8.51.HIT1.OlfC.2R.857.ANF_receptor.exons6.SUPER_5.Xenentodon_cancila";
SUPER_5	exonerate:protein2genome:local	exon	21587976	21588273	.	+	.	gene_id "LOCXPOlfC8.51.HIT1"; transcript_id "LOCXPOlfC8.51.HIT1.transcript"; gene_name "LOCXPOlfC8.51.HIT1.OlfC.2R.857.ANF_receptor.exons6.SUPER_5.Xenentodon_cancila";
SUPER_5	exonerate:protein2genome:local	exon	21588378	21589169	.	+	.	gene_id "LOCXPOlfC8.51.HIT1"; transcript_id "LOCXPOlfC8.51.HIT1.transcript"; gene_name "LOCXPOlfC8.51.HIT1.OlfC.2R.857.ANF_receptor.exons6.SUPER_5.Xenentodon_cancila";
SUPER_5	exonerate:protein2genome:local	exon	21589325	21589552	.	+	.	gene_id "LOCXPOlfC8.51.HIT1"; transcript_id "LOCXPOlfC8.51.HIT1.transcript"; gene_name "LOCXPOlfC8.51.HIT1.OlfC.2R.857.ANF_receptor.exons6.SUPER_5.Xenentodon_cancila";
SUPER_5	exonerate:protein2genome:local	exon	21589697	21589820	.	+	.	gene_id "LOCXPOlfC8.51.HIT1"; transcript_id "LOCXPOlfC8.51.HIT1.transcript"; gene_name "LOCXPOlfC8.51.HIT1.OlfC.2R.857.ANF_receptor.exons6.SUPER_5.Xenentodon_cancila";
SUPER_5	exonerate:protein2genome:local	exon	21591972	21592867	.	+	.	gene_id "LOCXPOlfC8.51.HIT1"; transcript_id "LOCXPOlfC8.51.HIT1.transcript"; gene_name "LOCXPOlfC8.51.HIT1.OlfC.2R.857.ANF_receptor.exons6.SUPER_5.Xenentodon_cancila";
SUPER_5	exonerate:protein2genome:local	exon	21594105	21594337	.	+	.	gene_id "LOCXPOlfC9.55.HIT1"; transcript_id "LOCXPOlfC9.55.HIT1.transcript"; gene_name "LOCXPOlfC9.55.HIT1.OlfC.2R.856.ANF_receptor.exons6.SUPER_5.Xenentodon_cancila";
SUPER_5	exonerate:protein2genome:local	exon	21594481	21594775	.	+	.	gene_id "LOCXPOlfC9.55.HIT1"; transcript_id "LOCXPOlfC9.55.HIT1.transcript"; gene_name "LOCXPOlfC9.55.HIT1.OlfC.2R.856.ANF_receptor.exons6.SUPER_5.Xenentodon_cancila";
SUPER_5	exonerate:protein2genome:local	exon	21594875	21595666	.	+	.	gene_id "LOCXPOlfC9.55.HIT1"; transcript_id "LOCXPOlfC9.55.HIT1.transcript"; gene_name "LOCXPOlfC9.55.HIT1.OlfC.2R.856.ANF_receptor.exons6.SUPER_5.Xenentodon_cancila";
SUPER_5	exonerate:protein2genome:local	exon	21595818	21596045	.	+	.	gene_id "LOCXPOlfC9.55.HIT1"; transcript_id "LOCXPOlfC9.55.HIT1.transcript"; gene_name "LOCXPOlfC9.55.HIT1.OlfC.2R.856.ANF_receptor.exons6.SUPER_5.Xenentodon_cancila";
SUPER_5	exonerate:protein2genome:local	exon	21596210	21596333	.	+	.	gene_id "LOCXPOlfC9.55.HIT1"; transcript_id "LOCXPOlfC9.55.HIT1.transcript"; gene_name "LOCXPOlfC9.55.HIT1.OlfC.2R.856.ANF_receptor.exons6.SUPER_5.Xenentodon_cancila";
SUPER_5	exonerate:protein2genome:local	exon	21596606	21597501	.	+	.	gene_id "LOCXPOlfC9.55.HIT1"; transcript_id "LOCXPOlfC9.55.HIT1.transcript"; gene_name "LOCXPOlfC9.55.HIT1.OlfC.2R.856.ANF_receptor.exons6.SUPER_5.Xenentodon_cancila";
SUPER_5	exonerate:protein2genome:local	exon	21609108	21609340	.	+	.	gene_id "LOCXPOlfC10.59.HIT1"; transcript_id "LOCXPOlfC10.59.HIT1.transcript"; gene_name "LOCXPOlfC10.59.HIT1.OlfC.2R.855.ANF_receptor.exons6.SUPER_5.Xenentodon_cancila";
SUPER_5	exonerate:protein2genome:local	exon	21609484	21609778	.	+	.	gene_id "LOCXPOlfC10.59.HIT1"; transcript_id "LOCXPOlfC10.59.HIT1.transcript"; gene_name "LOCXPOlfC10.59.HIT1.OlfC.2R.855.ANF_receptor.exons6.SUPER_5.Xenentodon_cancila";
SUPER_5	exonerate:protein2genome:local	exon	21609875	21610666	.	+	.	gene_id "LOCXPOlfC10.59.HIT1"; transcript_id "LOCXPOlfC10.59.HIT1.transcript"; gene_name "LOCXPOlfC10.59.HIT1.OlfC.2R.855.ANF_receptor.exons6.SUPER_5.Xenentodon_cancila";
SUPER_5	exonerate:protein2genome:local	exon	21610825	21611052	.	+	.	gene_id "LOCXPOlfC10.59.HIT1"; transcript_id "LOCXPOlfC10.59.HIT1.transcript"; gene_name "LOCXPOlfC10.59.HIT1.OlfC.2R.855.ANF_receptor.exons6.SUPER_5.Xenentodon_cancila";
SUPER_5	exonerate:protein2genome:local	exon	21611217	21611340	.	+	.	gene_id "LOCXPOlfC10.59.HIT1"; transcript_id "LOCXPOlfC10.59.HIT1.transcript"; gene_name "LOCXPOlfC10.59.HIT1.OlfC.2R.855.ANF_receptor.exons6.SUPER_5.Xenentodon_cancila";
SUPER_5	exonerate:protein2genome:local	exon	21611694	21612586	.	+	.	gene_id "LOCXPOlfC10.59.HIT1"; transcript_id "LOCXPOlfC10.59.HIT1.transcript"; gene_name "LOCXPOlfC10.59.HIT1.OlfC.2R.855.ANF_receptor.exons6.SUPER_5.Xenentodon_cancila";
SUPER_5	exonerate:protein2genome:local	exon	21613067	21613257	.	+	.	gene_id "LOCXPOlfC8.62.HIT1"; transcript_id "LOCXPOlfC8.62.HIT1.transcript"; gene_name "LOCXPOlfC8.62.HIT1.OlfC.2R.846.ANF_receptor.exons6.SUPER_5.Xenentodon_cancila";
SUPER_5	exonerate:protein2genome:local	exon	21613348	21613636	.	+	.	gene_id "LOCXPOlfC8.62.HIT1"; transcript_id "LOCXPOlfC8.62.HIT1.transcript"; gene_name "LOCXPOlfC8.62.HIT1.OlfC.2R.846.ANF_receptor.exons6.SUPER_5.Xenentodon_cancila";
SUPER_5	exonerate:protein2genome:local	exon	21613769	21614581	.	+	.	gene_id "LOCXPOlfC8.62.HIT1"; transcript_id "LOCXPOlfC8.62.HIT1.transcript"; gene_name "LOCXPOlfC8.62.HIT1.OlfC.2R.846.ANF_receptor.exons6.SUPER_5.Xenentodon_cancila";
SUPER_5	exonerate:protein2genome:local	exon	21614678	21614905	.	+	.	gene_id "LOCXPOlfC8.62.HIT1"; transcript_id "LOCXPOlfC8.62.HIT1.transcript"; gene_name "LOCXPOlfC8.62.HIT1.OlfC.2R.846.ANF_receptor.exons6.SUPER_5.Xenentodon_cancila";
SUPER_5	exonerate:protein2genome:local	exon	21615012	21615135	.	+	.	gene_id "LOCXPOlfC8.62.HIT1"; transcript_id "LOCXPOlfC8.62.HIT1.transcript"; gene_name "LOCXPOlfC8.62.HIT1.OlfC.2R.846.ANF_receptor.exons6.SUPER_5.Xenentodon_cancila";
SUPER_5	exonerate:protein2genome:local	exon	21615255	21616147	.	+	.	gene_id "LOCXPOlfC8.62.HIT1"; transcript_id "LOCXPOlfC8.62.HIT1.transcript"; gene_name "LOCXPOlfC8.62.HIT1.OlfC.2R.846.ANF_receptor.exons6.SUPER_5.Xenentodon_cancila";
SUPER_5	exonerate:protein2genome:local	exon	21630961	21631160	.	+	.	gene_id "LOCXPOlfC11.65.HIT1"; transcript_id "LOCXPOlfC11.65.HIT1.transcript"; gene_name "LOCXPOlfC11.65.HIT1.OlfC.2R.849.ANF_receptor.exons6.SUPER_5.Xenentodon_cancila";
SUPER_5	exonerate:protein2genome:local	exon	21631265	21631550	.	+	.	gene_id "LOCXPOlfC11.65.HIT1"; transcript_id "LOCXPOlfC11.65.HIT1.transcript"; gene_name "LOCXPOlfC11.65.HIT1.OlfC.2R.849.ANF_receptor.exons6.SUPER_5.Xenentodon_cancila";
SUPER_5	exonerate:protein2genome:local	exon	21631637	21632461	.	+	.	gene_id "LOCXPOlfC11.65.HIT1"; transcript_id "LOCXPOlfC11.65.HIT1.transcript"; gene_name "LOCXPOlfC11.65.HIT1.OlfC.2R.849.ANF_receptor.exons6.SUPER_5.Xenentodon_cancila";
SUPER_5	exonerate:protein2genome:local	exon	21632542	21632763	.	+	.	gene_id "LOCXPOlfC11.65.HIT1"; transcript_id "LOCXPOlfC11.65.HIT1.transcript"; gene_name "LOCXPOlfC11.65.HIT1.OlfC.2R.849.ANF_receptor.exons6.SUPER_5.Xenentodon_cancila";
SUPER_5	exonerate:protein2genome:local	exon	21632876	21632999	.	+	.	gene_id "LOCXPOlfC11.65.HIT1"; transcript_id "LOCXPOlfC11.65.HIT1.transcript"; gene_name "LOCXPOlfC11.65.HIT1.OlfC.2R.849.ANF_receptor.exons6.SUPER_5.Xenentodon_cancila";
SUPER_5	exonerate:protein2genome:local	exon	21633163	21634052	.	+	.	gene_id "LOCXPOlfC11.65.HIT1"; transcript_id "LOCXPOlfC11.65.HIT1.transcript"; gene_name "LOCXPOlfC11.65.HIT1.OlfC.2R.849.ANF_receptor.exons6.SUPER_5.Xenentodon_cancila";
SUPER_5	exonerate:protein2genome:local	exon	21635333	21635752	.	-	.	gene_id "LOCXPOlfC12.69.HIT1"; transcript_id "LOCXPOlfC12.69.HIT1.transcript"; gene_name "LOCXPOlfC12.69.HIT1.OlfC.2R.879.ANF_receptor.exons8.SUPER_5.Xenentodon_cancila";
SUPER_5	exonerate:protein2genome:local	exon	21635850	21636322	.	-	.	gene_id "LOCXPOlfC12.69.HIT1"; transcript_id "LOCXPOlfC12.69.HIT1.transcript"; gene_name "LOCXPOlfC12.69.HIT1.OlfC.2R.879.ANF_receptor.exons8.SUPER_5.Xenentodon_cancila";
SUPER_5	exonerate:protein2genome:local	exon	21636446	21636569	.	-	.	gene_id "LOCXPOlfC12.69.HIT1"; transcript_id "LOCXPOlfC12.69.HIT1.transcript"; gene_name "LOCXPOlfC12.69.HIT1.OlfC.2R.879.ANF_receptor.exons8.SUPER_5.Xenentodon_cancila";
SUPER_5	exonerate:protein2genome:local	exon	21637816	21638037	.	-	.	gene_id "LOCXPOlfC12.69.HIT1"; transcript_id "LOCXPOlfC12.69.HIT1.transcript"; gene_name "LOCXPOlfC12.69.HIT1.OlfC.2R.879.ANF_receptor.exons8.SUPER_5.Xenentodon_cancila";
SUPER_5	exonerate:protein2genome:local	exon	21638164	21638715	.	-	.	gene_id "LOCXPOlfC12.69.HIT1"; transcript_id "LOCXPOlfC12.69.HIT1.transcript"; gene_name "LOCXPOlfC12.69.HIT1.OlfC.2R.879.ANF_receptor.exons8.SUPER_5.Xenentodon_cancila";
SUPER_5	exonerate:protein2genome:local	exon	21638952	21639239	.	-	.	gene_id "LOCXPOlfC12.69.HIT1"; transcript_id "LOCXPOlfC12.69.HIT1.transcript"; gene_name "LOCXPOlfC12.69.HIT1.OlfC.2R.879.ANF_receptor.exons8.SUPER_5.Xenentodon_cancila";
SUPER_5	exonerate:protein2genome:local	exon	21639758	21640091	.	-	.	gene_id "LOCXPOlfC12.69.HIT1"; transcript_id "LOCXPOlfC12.69.HIT1.transcript"; gene_name "LOCXPOlfC12.69.HIT1.OlfC.2R.879.ANF_receptor.exons8.SUPER_5.Xenentodon_cancila";
SUPER_5	exonerate:protein2genome:local	exon	21640209	21640432	.	-	.	gene_id "LOCXPOlfC12.69.HIT1"; transcript_id "LOCXPOlfC12.69.HIT1.transcript"; gene_name "LOCXPOlfC12.69.HIT1.OlfC.2R.879.ANF_receptor.exons8.SUPER_5.Xenentodon_cancila";
SUPER_5	exonerate:protein2genome:local	exon	21642355	21642602	.	+	.	gene_id "LOCXPOlfC13.71.HIT1"; transcript_id "LOCXPOlfC13.71.HIT1.transcript"; gene_name "LOCXPOlfC13.71.HIT1.OlfC.2R.869.ANF_receptor.exons8.SUPER_5.Xenentodon_cancila";
SUPER_5	exonerate:protein2genome:local	exon	21642873	21643161	.	+	.	gene_id "LOCXPOlfC13.71.HIT1"; transcript_id "LOCXPOlfC13.71.HIT1.transcript"; gene_name "LOCXPOlfC13.71.HIT1.OlfC.2R.869.ANF_receptor.exons8.SUPER_5.Xenentodon_cancila";
SUPER_5	exonerate:protein2genome:local	exon	21643253	21643339	.	+	.	gene_id "LOCXPOlfC13.71.HIT1"; transcript_id "LOCXPOlfC13.71.HIT1.transcript"; gene_name "LOCXPOlfC13.71.HIT1.OlfC.2R.869.ANF_receptor.exons8.SUPER_5.Xenentodon_cancila";
SUPER_5	exonerate:protein2genome:local	exon	21643457	21643648	.	+	.	gene_id "LOCXPOlfC13.71.HIT1"; transcript_id "LOCXPOlfC13.71.HIT1.transcript"; gene_name "LOCXPOlfC13.71.HIT1.OlfC.2R.869.ANF_receptor.exons8.SUPER_5.Xenentodon_cancila";
SUPER_5	exonerate:protein2genome:local	exon	21644292	21644825	.	+	.	gene_id "LOCXPOlfC13.71.HIT1"; transcript_id "LOCXPOlfC13.71.HIT1.transcript"; gene_name "LOCXPOlfC13.71.HIT1.OlfC.2R.869.ANF_receptor.exons8.SUPER_5.Xenentodon_cancila";
SUPER_5	exonerate:protein2genome:local	exon	21644923	21645163	.	+	.	gene_id "LOCXPOlfC13.71.HIT1"; transcript_id "LOCXPOlfC13.71.HIT1.transcript"; gene_name "LOCXPOlfC13.71.HIT1.OlfC.2R.869.ANF_receptor.exons8.SUPER_5.Xenentodon_cancila";
SUPER_5	exonerate:protein2genome:local	exon	21646289	21646405	.	+	.	gene_id "LOCXPOlfC13.71.HIT1"; transcript_id "LOCXPOlfC13.71.HIT1.transcript"; gene_name "LOCXPOlfC13.71.HIT1.OlfC.2R.869.ANF_receptor.exons8.SUPER_5.Xenentodon_cancila";
SUPER_5	exonerate:protein2genome:local	exon	21646503	21647401	.	+	.	gene_id "LOCXPOlfC13.71.HIT1"; transcript_id "LOCXPOlfC13.71.HIT1.transcript"; gene_name "LOCXPOlfC13.71.HIT1.OlfC.2R.869.ANF_receptor.exons8.SUPER_5.Xenentodon_cancila";
SUPER_5	exonerate:protein2genome:local	exon	21651428	21651712	.	+	.	gene_id "LOCXPOlfC14.80.HIT1"; transcript_id "LOCXPOlfC14.80.HIT1.transcript"; gene_name "LOCXPOlfC14.80.HIT1.OlfC.2R.785.ANF_receptor.exons7.SUPER_5.Xenentodon_cancila";
SUPER_5	exonerate:protein2genome:local	exon	21651802	21651888	.	+	.	gene_id "LOCXPOlfC14.80.HIT1"; transcript_id "LOCXPOlfC14.80.HIT1.transcript"; gene_name "LOCXPOlfC14.80.HIT1.OlfC.2R.785.ANF_receptor.exons7.SUPER_5.Xenentodon_cancila";
SUPER_5	exonerate:protein2genome:local	exon	21652722	21652913	.	+	.	gene_id "LOCXPOlfC14.80.HIT1"; transcript_id "LOCXPOlfC14.80.HIT1.transcript"; gene_name "LOCXPOlfC14.80.HIT1.OlfC.2R.785.ANF_receptor.exons7.SUPER_5.Xenentodon_cancila";
SUPER_5	exonerate:protein2genome:local	exon	21653115	21653648	.	+	.	gene_id "LOCXPOlfC14.80.HIT1"; transcript_id "LOCXPOlfC14.80.HIT1.transcript"; gene_name "LOCXPOlfC14.80.HIT1.OlfC.2R.785.ANF_receptor.exons7.SUPER_5.Xenentodon_cancila";
SUPER_5	exonerate:protein2genome:local	exon	21653746	21653986	.	+	.	gene_id "LOCXPOlfC14.80.HIT1"; transcript_id "LOCXPOlfC14.80.HIT1.transcript"; gene_name "LOCXPOlfC14.80.HIT1.OlfC.2R.785.ANF_receptor.exons7.SUPER_5.Xenentodon_cancila";
SUPER_5	exonerate:protein2genome:local	exon	21654768	21654884	.	+	.	gene_id "LOCXPOlfC14.80.HIT1"; transcript_id "LOCXPOlfC14.80.HIT1.transcript"; gene_name "LOCXPOlfC14.80.HIT1.OlfC.2R.785.ANF_receptor.exons7.SUPER_5.Xenentodon_cancila";
SUPER_5	exonerate:protein2genome:local	exon	21654982	21655880	.	+	.	gene_id "LOCXPOlfC14.80.HIT1"; transcript_id "LOCXPOlfC14.80.HIT1.transcript"; gene_name "LOCXPOlfC14.80.HIT1.OlfC.2R.785.ANF_receptor.exons7.SUPER_5.Xenentodon_cancila";
SUPER_5	exonerate:protein2genome:local	exon	21656440	21656784	.	-	.	gene_id "LOCXPOlfC1.81.HIT1"; transcript_id "LOCXPOlfC1.81.HIT1.transcript"; gene_name "LOCXPOlfC1.81.HIT1.OlfC.2R.828.ANF_receptor.exons13.SUPER_5.Xenentodon_cancila";
SUPER_5	exonerate:protein2genome:local	exon	21656928	21657008	.	-	.	gene_id "LOCXPOlfC1.81.HIT1"; transcript_id "LOCXPOlfC1.81.HIT1.transcript"; gene_name "LOCXPOlfC1.81.HIT1.OlfC.2R.828.ANF_receptor.exons13.SUPER_5.Xenentodon_cancila";
SUPER_5	exonerate:protein2genome:local	exon	21657105	21657577	.	-	.	gene_id "LOCXPOlfC1.81.HIT1"; transcript_id "LOCXPOlfC1.81.HIT1.transcript"; gene_name "LOCXPOlfC1.81.HIT1.OlfC.2R.828.ANF_receptor.exons13.SUPER_5.Xenentodon_cancila";
SUPER_5	exonerate:protein2genome:local	exon	21657704	21657827	.	-	.	gene_id "LOCXPOlfC1.81.HIT1"; transcript_id "LOCXPOlfC1.81.HIT1.transcript"; gene_name "LOCXPOlfC1.81.HIT1.OlfC.2R.828.ANF_receptor.exons13.SUPER_5.Xenentodon_cancila";
SUPER_5	exonerate:protein2genome:local	exon	21657925	21658021	.	-	.	gene_id "LOCXPOlfC1.81.HIT1"; transcript_id "LOCXPOlfC1.81.HIT1.transcript"; gene_name "LOCXPOlfC1.81.HIT1.OlfC.2R.828.ANF_receptor.exons13.SUPER_5.Xenentodon_cancila";
SUPER_5	exonerate:protein2genome:local	exon	21658206	21658336	.	-	.	gene_id "LOCXPOlfC1.81.HIT1"; transcript_id "LOCXPOlfC1.81.HIT1.transcript"; gene_name "LOCXPOlfC1.81.HIT1.OlfC.2R.828.ANF_receptor.exons13.SUPER_5.Xenentodon_cancila";
SUPER_5	exonerate:protein2genome:local	exon	21658430	21658650	.	-	.	gene_id "LOCXPOlfC1.81.HIT1"; transcript_id "LOCXPOlfC1.81.HIT1.transcript"; gene_name "LOCXPOlfC1.81.HIT1.OlfC.2R.828.ANF_receptor.exons13.SUPER_5.Xenentodon_cancila";
SUPER_5	exonerate:protein2genome:local	exon	21658780	21659023	.	-	.	gene_id "LOCXPOlfC1.81.HIT1"; transcript_id "LOCXPOlfC1.81.HIT1.transcript"; gene_name "LOCXPOlfC1.81.HIT1.OlfC.2R.828.ANF_receptor.exons13.SUPER_5.Xenentodon_cancila";
SUPER_5	exonerate:protein2genome:local	exon	21659130	21659330	.	-	.	gene_id "LOCXPOlfC1.81.HIT1"; transcript_id "LOCXPOlfC1.81.HIT1.transcript"; gene_name "LOCXPOlfC1.81.HIT1.OlfC.2R.828.ANF_receptor.exons13.SUPER_5.Xenentodon_cancila";
SUPER_5	exonerate:protein2genome:local	exon	21659418	21659570	.	-	.	gene_id "LOCXPOlfC1.81.HIT1"; transcript_id "LOCXPOlfC1.81.HIT1.transcript"; gene_name "LOCXPOlfC1.81.HIT1.OlfC.2R.828.ANF_receptor.exons13.SUPER_5.Xenentodon_cancila";
SUPER_5	exonerate:protein2genome:local	exon	21659721	21659760	.	-	.	gene_id "LOCXPOlfC1.81.HIT1"; transcript_id "LOCXPOlfC1.81.HIT1.transcript"; gene_name "LOCXPOlfC1.81.HIT1.OlfC.2R.828.ANF_receptor.exons13.SUPER_5.Xenentodon_cancila";
SUPER_5	exonerate:protein2genome:local	exon	21659977	21660237	.	-	.	gene_id "LOCXPOlfC1.81.HIT1"; transcript_id "LOCXPOlfC1.81.HIT1.transcript"; gene_name "LOCXPOlfC1.81.HIT1.OlfC.2R.828.ANF_receptor.exons13.SUPER_5.Xenentodon_cancila";
SUPER_5	exonerate:protein2genome:local	exon	21660441	21660553	.	-	.	gene_id "LOCXPOlfC1.81.HIT1"; transcript_id "LOCXPOlfC1.81.HIT1.transcript"; gene_name "LOCXPOlfC1.81.HIT1.OlfC.2R.828.ANF_receptor.exons13.SUPER_5.Xenentodon_cancila";
SUPER_5	exonerate:protein2genome:local	exon	21664440	21665335	.	-	.	gene_id "LOCXPOlfC15.87.HIT1"; transcript_id "LOCXPOlfC15.87.HIT1.transcript"; gene_name "LOCXPOlfC15.87.HIT1.OlfC.2R.881.ANF_receptor.exons8.SUPER_5.Xenentodon_cancila";
SUPER_5	exonerate:protein2genome:local	exon	21665424	21665547	.	-	.	gene_id "LOCXPOlfC15.87.HIT1"; transcript_id "LOCXPOlfC15.87.HIT1.transcript"; gene_name "LOCXPOlfC15.87.HIT1.OlfC.2R.881.ANF_receptor.exons8.SUPER_5.Xenentodon_cancila";
SUPER_5	exonerate:protein2genome:local	exon	21665638	21665859	.	-	.	gene_id "LOCXPOlfC15.87.HIT1"; transcript_id "LOCXPOlfC15.87.HIT1.transcript"; gene_name "LOCXPOlfC15.87.HIT1.OlfC.2R.881.ANF_receptor.exons8.SUPER_5.Xenentodon_cancila";
SUPER_5	exonerate:protein2genome:local	exon	21665968	21666173	.	-	.	gene_id "LOCXPOlfC15.87.HIT1"; transcript_id "LOCXPOlfC15.87.HIT1.transcript"; gene_name "LOCXPOlfC15.87.HIT1.OlfC.2R.881.ANF_receptor.exons8.SUPER_5.Xenentodon_cancila";
SUPER_5	exonerate:protein2genome:local	exon	21666514	21666809	.	-	.	gene_id "LOCXPOlfC15.87.HIT1"; transcript_id "LOCXPOlfC15.87.HIT1.transcript"; gene_name "LOCXPOlfC15.87.HIT1.OlfC.2R.881.ANF_receptor.exons8.SUPER_5.Xenentodon_cancila";
SUPER_5	exonerate:protein2genome:local	exon	21666889	21667178	.	-	.	gene_id "LOCXPOlfC15.87.HIT1"; transcript_id "LOCXPOlfC15.87.HIT1.transcript"; gene_name "LOCXPOlfC15.87.HIT1.OlfC.2R.881.ANF_receptor.exons8.SUPER_5.Xenentodon_cancila";
SUPER_5	exonerate:protein2genome:local	exon	21667302	21667602	.	-	.	gene_id "LOCXPOlfC15.87.HIT1"; transcript_id "LOCXPOlfC15.87.HIT1.transcript"; gene_name "LOCXPOlfC15.87.HIT1.OlfC.2R.881.ANF_receptor.exons8.SUPER_5.Xenentodon_cancila";
SUPER_5	exonerate:protein2genome:local	exon	21667877	21668184	.	-	.	gene_id "LOCXPOlfC15.87.HIT1"; transcript_id "LOCXPOlfC15.87.HIT1.transcript"; gene_name "LOCXPOlfC15.87.HIT1.OlfC.2R.881.ANF_receptor.exons8.SUPER_5.Xenentodon_cancila";
SUPER_5	exonerate:protein2genome:local	exon	21670927	21671822	.	-	.	gene_id "LOCXPOlfC16.91.HIT1"; transcript_id "LOCXPOlfC16.91.HIT1.transcript"; gene_name "LOCXPOlfC16.91.HIT1.OlfC.2R.881.ANF_receptor.exons8.SUPER_5.Xenentodon_cancila";
SUPER_5	exonerate:protein2genome:local	exon	21671909	21672032	.	-	.	gene_id "LOCXPOlfC16.91.HIT1"; transcript_id "LOCXPOlfC16.91.HIT1.transcript"; gene_name "LOCXPOlfC16.91.HIT1.OlfC.2R.881.ANF_receptor.exons8.SUPER_5.Xenentodon_cancila";
SUPER_5	exonerate:protein2genome:local	exon	21672123	21672344	.	-	.	gene_id "LOCXPOlfC16.91.HIT1"; transcript_id "LOCXPOlfC16.91.HIT1.transcript"; gene_name "LOCXPOlfC16.91.HIT1.OlfC.2R.881.ANF_receptor.exons8.SUPER_5.Xenentodon_cancila";
SUPER_5	exonerate:protein2genome:local	exon	21672453	21672658	.	-	.	gene_id "LOCXPOlfC16.91.HIT1"; transcript_id "LOCXPOlfC16.91.HIT1.transcript"; gene_name "LOCXPOlfC16.91.HIT1.OlfC.2R.881.ANF_receptor.exons8.SUPER_5.Xenentodon_cancila";
SUPER_5	exonerate:protein2genome:local	exon	21672959	21673254	.	-	.	gene_id "LOCXPOlfC16.91.HIT1"; transcript_id "LOCXPOlfC16.91.HIT1.transcript"; gene_name "LOCXPOlfC16.91.HIT1.OlfC.2R.881.ANF_receptor.exons8.SUPER_5.Xenentodon_cancila";
SUPER_5	exonerate:protein2genome:local	exon	21673334	21673623	.	-	.	gene_id "LOCXPOlfC16.91.HIT1"; transcript_id "LOCXPOlfC16.91.HIT1.transcript"; gene_name "LOCXPOlfC16.91.HIT1.OlfC.2R.881.ANF_receptor.exons8.SUPER_5.Xenentodon_cancila";
SUPER_5	exonerate:protein2genome:local	exon	21673748	21674048	.	-	.	gene_id "LOCXPOlfC16.91.HIT1"; transcript_id "LOCXPOlfC16.91.HIT1.transcript"; gene_name "LOCXPOlfC16.91.HIT1.OlfC.2R.881.ANF_receptor.exons8.SUPER_5.Xenentodon_cancila";
SUPER_5	exonerate:protein2genome:local	exon	21674550	21674857	.	-	.	gene_id "LOCXPOlfC16.91.HIT1"; transcript_id "LOCXPOlfC16.91.HIT1.transcript"; gene_name "LOCXPOlfC16.91.HIT1.OlfC.2R.881.ANF_receptor.exons8.SUPER_5.Xenentodon_cancila";
SUPER_5	exonerate:protein2genome:local	exon	21676930	21677132	.	+	.	gene_id "LOCXPOlfC17.94.HIT1"; transcript_id "LOCXPOlfC17.94.HIT1.transcript"; gene_name "LOCXPOlfC17.94.HIT1.OlfC.2R.857.ANF_receptor.exons9.SUPER_5.Xenentodon_cancila";
SUPER_5	exonerate:protein2genome:local	exon	21677382	21677676	.	+	.	gene_id "LOCXPOlfC17.94.HIT1"; transcript_id "LOCXPOlfC17.94.HIT1.transcript"; gene_name "LOCXPOlfC17.94.HIT1.OlfC.2R.857.ANF_receptor.exons9.SUPER_5.Xenentodon_cancila";
SUPER_5	exonerate:protein2genome:local	exon	21677765	21677851	.	+	.	gene_id "LOCXPOlfC17.94.HIT1"; transcript_id "LOCXPOlfC17.94.HIT1.transcript"; gene_name "LOCXPOlfC17.94.HIT1.OlfC.2R.857.ANF_receptor.exons9.SUPER_5.Xenentodon_cancila";
SUPER_5	exonerate:protein2genome:local	exon	21678057	21678326	.	+	.	gene_id "LOCXPOlfC17.94.HIT1"; transcript_id "LOCXPOlfC17.94.HIT1.transcript"; gene_name "LOCXPOlfC17.94.HIT1.OlfC.2R.857.ANF_receptor.exons9.SUPER_5.Xenentodon_cancila";
SUPER_5	exonerate:protein2genome:local	exon	21678570	21678767	.	+	.	gene_id "LOCXPOlfC17.94.HIT1"; transcript_id "LOCXPOlfC17.94.HIT1.transcript"; gene_name "LOCXPOlfC17.94.HIT1.OlfC.2R.857.ANF_receptor.exons9.SUPER_5.Xenentodon_cancila";
SUPER_5	exonerate:protein2genome:local	exon	21678867	21679136	.	+	.	gene_id "LOCXPOlfC17.94.HIT1"; transcript_id "LOCXPOlfC17.94.HIT1.transcript"; gene_name "LOCXPOlfC17.94.HIT1.OlfC.2R.857.ANF_receptor.exons9.SUPER_5.Xenentodon_cancila";
SUPER_5	exonerate:protein2genome:local	exon	21679366	21679593	.	+	.	gene_id "LOCXPOlfC17.94.HIT1"; transcript_id "LOCXPOlfC17.94.HIT1.transcript"; gene_name "LOCXPOlfC17.94.HIT1.OlfC.2R.857.ANF_receptor.exons9.SUPER_5.Xenentodon_cancila";
SUPER_5	exonerate:protein2genome:local	exon	21680569	21680692	.	+	.	gene_id "LOCXPOlfC17.94.HIT1"; transcript_id "LOCXPOlfC17.94.HIT1.transcript"; gene_name "LOCXPOlfC17.94.HIT1.OlfC.2R.857.ANF_receptor.exons9.SUPER_5.Xenentodon_cancila";
SUPER_5	exonerate:protein2genome:local	exon	21680783	21681678	.	+	.	gene_id "LOCXPOlfC17.94.HIT1"; transcript_id "LOCXPOlfC17.94.HIT1.transcript"; gene_name "LOCXPOlfC17.94.HIT1.OlfC.2R.857.ANF_receptor.exons9.SUPER_5.Xenentodon_cancila";
SUPER_5	exonerate:protein2genome:local	exon	21684217	21684449	.	+	.	gene_id "LOCXPOlfC18.97.HIT1"; transcript_id "LOCXPOlfC18.97.HIT1.transcript"; gene_name "LOCXPOlfC18.97.HIT1.OlfC.2R.871.ANF_receptor.exons9.SUPER_5.Xenentodon_cancila";
SUPER_5	exonerate:protein2genome:local	exon	21684719	21685013	.	+	.	gene_id "LOCXPOlfC18.97.HIT1"; transcript_id "LOCXPOlfC18.97.HIT1.transcript"; gene_name "LOCXPOlfC18.97.HIT1.OlfC.2R.871.ANF_receptor.exons9.SUPER_5.Xenentodon_cancila";
SUPER_5	exonerate:protein2genome:local	exon	21685143	21685229	.	+	.	gene_id "LOCXPOlfC18.97.HIT1"; transcript_id "LOCXPOlfC18.97.HIT1.transcript"; gene_name "LOCXPOlfC18.97.HIT1.OlfC.2R.871.ANF_receptor.exons9.SUPER_5.Xenentodon_cancila";
SUPER_5	exonerate:protein2genome:local	exon	21685407	21685676	.	+	.	gene_id "LOCXPOlfC18.97.HIT1"; transcript_id "LOCXPOlfC18.97.HIT1.transcript"; gene_name "LOCXPOlfC18.97.HIT1.OlfC.2R.871.ANF_receptor.exons9.SUPER_5.Xenentodon_cancila";
SUPER_5	exonerate:protein2genome:local	exon	21686078	21686284	.	+	.	gene_id "LOCXPOlfC18.97.HIT1"; transcript_id "LOCXPOlfC18.97.HIT1.transcript"; gene_name "LOCXPOlfC18.97.HIT1.OlfC.2R.871.ANF_receptor.exons9.SUPER_5.Xenentodon_cancila";
SUPER_5	exonerate:protein2genome:local	exon	21686674	21686946	.	+	.	gene_id "LOCXPOlfC18.97.HIT1"; transcript_id "LOCXPOlfC18.97.HIT1.transcript"; gene_name "LOCXPOlfC18.97.HIT1.OlfC.2R.871.ANF_receptor.exons9.SUPER_5.Xenentodon_cancila";
SUPER_5	exonerate:protein2genome:local	exon	21687182	21687409	.	+	.	gene_id "LOCXPOlfC18.97.HIT1"; transcript_id "LOCXPOlfC18.97.HIT1.transcript"; gene_name "LOCXPOlfC18.97.HIT1.OlfC.2R.871.ANF_receptor.exons9.SUPER_5.Xenentodon_cancila";
SUPER_5	exonerate:protein2genome:local	exon	21687492	21687615	.	+	.	gene_id "LOCXPOlfC18.97.HIT1"; transcript_id "LOCXPOlfC18.97.HIT1.transcript"; gene_name "LOCXPOlfC18.97.HIT1.OlfC.2R.871.ANF_receptor.exons9.SUPER_5.Xenentodon_cancila";
SUPER_5	exonerate:protein2genome:local	exon	21687703	21688598	.	+	.	gene_id "LOCXPOlfC18.97.HIT1"; transcript_id "LOCXPOlfC18.97.HIT1.transcript"; gene_name "LOCXPOlfC18.97.HIT1.OlfC.2R.871.ANF_receptor.exons9.SUPER_5.Xenentodon_cancila";
SUPER_5	exonerate:protein2genome:local	exon	21691684	21691919	.	+	.	gene_id "LOCXPOlfC19.100.HIT1"; transcript_id "LOCXPOlfC19.100.HIT1.transcript"; gene_name "LOCXPOlfC19.100.HIT1.OlfC.2R.877.ANF_receptor.exons9.SUPER_5.Xenentodon_cancila";
SUPER_5	exonerate:protein2genome:local	exon	21692181	21692475	.	+	.	gene_id "LOCXPOlfC19.100.HIT1"; transcript_id "LOCXPOlfC19.100.HIT1.transcript"; gene_name "LOCXPOlfC19.100.HIT1.OlfC.2R.877.ANF_receptor.exons9.SUPER_5.Xenentodon_cancila";
SUPER_5	exonerate:protein2genome:local	exon	21692627	21692713	.	+	.	gene_id "LOCXPOlfC19.100.HIT1"; transcript_id "LOCXPOlfC19.100.HIT1.transcript"; gene_name "LOCXPOlfC19.100.HIT1.OlfC.2R.877.ANF_receptor.exons9.SUPER_5.Xenentodon_cancila";
SUPER_5	exonerate:protein2genome:local	exon	21692910	21693179	.	+	.	gene_id "LOCXPOlfC19.100.HIT1"; transcript_id "LOCXPOlfC19.100.HIT1.transcript"; gene_name "LOCXPOlfC19.100.HIT1.OlfC.2R.877.ANF_receptor.exons9.SUPER_5.Xenentodon_cancila";
SUPER_5	exonerate:protein2genome:local	exon	21693507	21693713	.	+	.	gene_id "LOCXPOlfC19.100.HIT1"; transcript_id "LOCXPOlfC19.100.HIT1.transcript"; gene_name "LOCXPOlfC19.100.HIT1.OlfC.2R.877.ANF_receptor.exons9.SUPER_5.Xenentodon_cancila";
SUPER_5	exonerate:protein2genome:local	exon	21694009	21694284	.	+	.	gene_id "LOCXPOlfC19.100.HIT1"; transcript_id "LOCXPOlfC19.100.HIT1.transcript"; gene_name "LOCXPOlfC19.100.HIT1.OlfC.2R.877.ANF_receptor.exons9.SUPER_5.Xenentodon_cancila";
SUPER_5	exonerate:protein2genome:local	exon	21694507	21694734	.	+	.	gene_id "LOCXPOlfC19.100.HIT1"; transcript_id "LOCXPOlfC19.100.HIT1.transcript"; gene_name "LOCXPOlfC19.100.HIT1.OlfC.2R.877.ANF_receptor.exons9.SUPER_5.Xenentodon_cancila";
SUPER_5	exonerate:protein2genome:local	exon	21694817	21694940	.	+	.	gene_id "LOCXPOlfC19.100.HIT1"; transcript_id "LOCXPOlfC19.100.HIT1.transcript"; gene_name "LOCXPOlfC19.100.HIT1.OlfC.2R.877.ANF_receptor.exons9.SUPER_5.Xenentodon_cancila";
SUPER_5	exonerate:protein2genome:local	exon	21695028	21695935	.	+	.	gene_id "LOCXPOlfC19.100.HIT1"; transcript_id "LOCXPOlfC19.100.HIT1.transcript"; gene_name "LOCXPOlfC19.100.HIT1.OlfC.2R.877.ANF_receptor.exons9.SUPER_5.Xenentodon_cancila";
SUPER_5	exonerate:protein2genome:local	exon	21698171	21698403	.	+	.	gene_id "LOCXPOlfC20.104.HIT1"; transcript_id "LOCXPOlfC20.104.HIT1.transcript"; gene_name "LOCXPOlfC20.104.HIT1.OlfC.2R.871.ANF_receptor.exons9.SUPER_5.Xenentodon_cancila";
SUPER_5	exonerate:protein2genome:local	exon	21698676	21698970	.	+	.	gene_id "LOCXPOlfC20.104.HIT1"; transcript_id "LOCXPOlfC20.104.HIT1.transcript"; gene_name "LOCXPOlfC20.104.HIT1.OlfC.2R.871.ANF_receptor.exons9.SUPER_5.Xenentodon_cancila";
SUPER_5	exonerate:protein2genome:local	exon	21699079	21699165	.	+	.	gene_id "LOCXPOlfC20.104.HIT1"; transcript_id "LOCXPOlfC20.104.HIT1.transcript"; gene_name "LOCXPOlfC20.104.HIT1.OlfC.2R.871.ANF_receptor.exons9.SUPER_5.Xenentodon_cancila";
SUPER_5	exonerate:protein2genome:local	exon	21699627	21699896	.	+	.	gene_id "LOCXPOlfC20.104.HIT1"; transcript_id "LOCXPOlfC20.104.HIT1.transcript"; gene_name "LOCXPOlfC20.104.HIT1.OlfC.2R.871.ANF_receptor.exons9.SUPER_5.Xenentodon_cancila";
SUPER_5	exonerate:protein2genome:local	exon	21700098	21700304	.	+	.	gene_id "LOCXPOlfC20.104.HIT1"; transcript_id "LOCXPOlfC20.104.HIT1.transcript"; gene_name "LOCXPOlfC20.104.HIT1.OlfC.2R.871.ANF_receptor.exons9.SUPER_5.Xenentodon_cancila";
SUPER_5	exonerate:protein2genome:local	exon	21701144	21701416	.	+	.	gene_id "LOCXPOlfC20.104.HIT1"; transcript_id "LOCXPOlfC20.104.HIT1.transcript"; gene_name "LOCXPOlfC20.104.HIT1.OlfC.2R.871.ANF_receptor.exons9.SUPER_5.Xenentodon_cancila";
SUPER_5	exonerate:protein2genome:local	exon	21701731	21701958	.	+	.	gene_id "LOCXPOlfC20.104.HIT1"; transcript_id "LOCXPOlfC20.104.HIT1.transcript"; gene_name "LOCXPOlfC20.104.HIT1.OlfC.2R.871.ANF_receptor.exons9.SUPER_5.Xenentodon_cancila";
SUPER_5	exonerate:protein2genome:local	exon	21702053	21702176	.	+	.	gene_id "LOCXPOlfC20.104.HIT1"; transcript_id "LOCXPOlfC20.104.HIT1.transcript"; gene_name "LOCXPOlfC20.104.HIT1.OlfC.2R.871.ANF_receptor.exons9.SUPER_5.Xenentodon_cancila";
SUPER_5	exonerate:protein2genome:local	exon	21702264	21703159	.	+	.	gene_id "LOCXPOlfC20.104.HIT1"; transcript_id "LOCXPOlfC20.104.HIT1.transcript"; gene_name "LOCXPOlfC20.104.HIT1.OlfC.2R.871.ANF_receptor.exons9.SUPER_5.Xenentodon_cancila";
SUPER_5	exonerate:protein2genome:local	exon	21705531	21705766	.	+	.	gene_id "LOCXPOlfC20.110.HIT1"; transcript_id "LOCXPOlfC20.110.HIT1.transcript"; gene_name "LOCXPOlfC20.110.HIT1.OlfC.2R.872.ANF_receptor.exons9.SUPER_5.Xenentodon_cancila";
SUPER_5	exonerate:protein2genome:local	exon	21706049	21706343	.	+	.	gene_id "LOCXPOlfC20.110.HIT1"; transcript_id "LOCXPOlfC20.110.HIT1.transcript"; gene_name "LOCXPOlfC20.110.HIT1.OlfC.2R.872.ANF_receptor.exons9.SUPER_5.Xenentodon_cancila";
SUPER_5	exonerate:protein2genome:local	exon	21706468	21706554	.	+	.	gene_id "LOCXPOlfC20.110.HIT1"; transcript_id "LOCXPOlfC20.110.HIT1.transcript"; gene_name "LOCXPOlfC20.110.HIT1.OlfC.2R.872.ANF_receptor.exons9.SUPER_5.Xenentodon_cancila";
SUPER_5	exonerate:protein2genome:local	exon	21707014	21707283	.	+	.	gene_id "LOCXPOlfC20.110.HIT1"; transcript_id "LOCXPOlfC20.110.HIT1.transcript"; gene_name "LOCXPOlfC20.110.HIT1.OlfC.2R.872.ANF_receptor.exons9.SUPER_5.Xenentodon_cancila";
SUPER_5	exonerate:protein2genome:local	exon	21707505	21707711	.	+	.	gene_id "LOCXPOlfC20.110.HIT1"; transcript_id "LOCXPOlfC20.110.HIT1.transcript"; gene_name "LOCXPOlfC20.110.HIT1.OlfC.2R.872.ANF_receptor.exons9.SUPER_5.Xenentodon_cancila";
SUPER_5	exonerate:protein2genome:local	exon	21708783	21709055	.	+	.	gene_id "LOCXPOlfC20.110.HIT1"; transcript_id "LOCXPOlfC20.110.HIT1.transcript"; gene_name "LOCXPOlfC20.110.HIT1.OlfC.2R.872.ANF_receptor.exons9.SUPER_5.Xenentodon_cancila";
SUPER_5	exonerate:protein2genome:local	exon	21709738	21709965	.	+	.	gene_id "LOCXPOlfC20.110.HIT1"; transcript_id "LOCXPOlfC20.110.HIT1.transcript"; gene_name "LOCXPOlfC20.110.HIT1.OlfC.2R.872.ANF_receptor.exons9.SUPER_5.Xenentodon_cancila";
SUPER_5	exonerate:protein2genome:local	exon	21710048	21710171	.	+	.	gene_id "LOCXPOlfC20.110.HIT1"; transcript_id "LOCXPOlfC20.110.HIT1.transcript"; gene_name "LOCXPOlfC20.110.HIT1.OlfC.2R.872.ANF_receptor.exons9.SUPER_5.Xenentodon_cancila";
SUPER_5	exonerate:protein2genome:local	exon	21710259	21711154	.	+	.	gene_id "LOCXPOlfC20.110.HIT1"; transcript_id "LOCXPOlfC20.110.HIT1.transcript"; gene_name "LOCXPOlfC20.110.HIT1.OlfC.2R.872.ANF_receptor.exons9.SUPER_5.Xenentodon_cancila";
```
