## Supplementary Data 1 for "Expanded olfactory system in fishes capable of terrestrial exploration": Xiphias_gladius.OLF_genes.gff

```
CM029141.1	exonerate:protein2genome:local	exon	20702605	20703552	.	-	.	gene_id "LOCXPOR1.90.HIT1"; transcript_id "LOCXPOR1.90.HIT1.transcript"; gene_name "LOCXPOR1.90.HIT1.OR.2R.316.7tm_1.exons1.CM029141.1.Xiphias_gladius";
CM029141.1	exonerate:protein2genome:local	exon	20718807	20719715	.	-	.	gene_id "LOCXPOR3.112.HIT1"; transcript_id "LOCXPOR3.112.HIT1.transcript"; gene_name "LOCXPOR3.112.HIT1.OR.2R.303.7tm_1.exons1.CM029141.1.Xiphias_gladius";
CM029141.1	exonerate:protein2genome:local	exon	20722855	20723775	.	-	.	gene_id "LOCXPOR2.123.HIT1"; transcript_id "LOCXPOR2.123.HIT1.transcript"; gene_name "LOCXPOR2.123.HIT1.OR.2R.307.7tm_1.exons1.CM029141.1.Xiphias_gladius";
CM029141.1	exonerate:protein2genome:local	exon	20727614	20728498	.	-	.	gene_id "LOCXPOR3.134.HIT1"; transcript_id "LOCXPOR3.134.HIT1.transcript"; gene_name "LOCXPOR3.134.HIT1.OR.2R.295.7tm_1.exons1.CM029141.1.Xiphias_gladius";
CM029141.1	exonerate:protein2genome:local	exon	20730702	20731616	.	-	.	gene_id "LOCXPOR3.146.HIT1"; transcript_id "LOCXPOR3.146.HIT1.transcript"; gene_name "LOCXPOR3.146.HIT1.OR.2R.305.7tm_1.exons1.CM029141.1.Xiphias_gladius";
CM029141.1	exonerate:protein2genome:local	exon	20733822	20734733	.	-	.	gene_id "LOCXPOR4.169.HIT1"; transcript_id "LOCXPOR4.169.HIT1.transcript"; gene_name "LOCXPOR4.169.HIT1.OR.2R.304.7tm_1.exons1.CM029141.1.Xiphias_gladius";
CM029141.1	exonerate:protein2genome:local	exon	20736936	20737832	.	-	.	gene_id "LOCXPOR3.180.HIT1"; transcript_id "LOCXPOR3.180.HIT1.transcript"; gene_name "LOCXPOR3.180.HIT1.OR.2R.299.7tm_1.exons1.CM029141.1.Xiphias_gladius";
CM029141.1	exonerate:protein2genome:local	exon	21587109	21588041	.	-	.	gene_id "LOCXPOR5.191.HIT1"; transcript_id "LOCXPOR5.191.HIT1.transcript"; gene_name "LOCXPOR5.191.HIT1.OR.2R.311.7tm_4.exons1.CM029141.1.Xiphias_gladius";
CM029141.1	exonerate:protein2genome:local	exon	21592229	21593134	.	+	.	gene_id "LOCXPOR6.91.HIT1"; transcript_id "LOCXPOR6.91.HIT1.transcript"; gene_name "LOCXPOR6.91.HIT1.OR.2R.302.7tm_4.exons1.CM029141.1.Xiphias_gladius";
CM029141.1	exonerate:protein2genome:local	exon	21595608	21596546	.	+	.	gene_id "LOCXPOR7.92.HIT1"; transcript_id "LOCXPOR7.92.HIT1.transcript"; gene_name "LOCXPOR7.92.HIT1.OR.2R.313.7tm_4.exons1.CM029141.1.Xiphias_gladius";
CM029141.1	exonerate:protein2genome:local	exon	21601417	21602409	.	+	.	gene_id "LOCXPOR8.93.HIT1"; transcript_id "LOCXPOR8.93.HIT1.transcript"; gene_name "LOCXPOR8.93.HIT1.OR.2R.331.7tm_4.exons1.CM029141.1.Xiphias_gladius";
CM029141.1	exonerate:protein2genome:local	exon	21610616	21611539	.	-	.	gene_id "LOCXPOR9.94.HIT1"; transcript_id "LOCXPOR9.94.HIT1.transcript"; gene_name "LOCXPOR9.94.HIT1.OR.2R.308.7tm_4.exons1.CM029141.1.Xiphias_gladius";
CM029141.1	exonerate:protein2genome:local	exon	21616206	21617129	.	-	.	gene_id "LOCXPOR9.96.HIT1"; transcript_id "LOCXPOR9.96.HIT1.transcript"; gene_name "LOCXPOR9.96.HIT1.OR.2R.308.7tm_4.exons1.CM029141.1.Xiphias_gladius";
CM029141.1	exonerate:protein2genome:local	exon	21621558	21622589	.	+	.	gene_id "LOCXPOR11.97.HIT1"; transcript_id "LOCXPOR11.97.HIT1.transcript"; gene_name "LOCXPOR11.97.HIT1.OR.2R.344.7tm_4.exons1.CM029141.1.Xiphias_gladius";
CM029141.1	exonerate:protein2genome:local	exon	21625289	21626248	.	+	.	gene_id "LOCXPOR12.98.HIT1"; transcript_id "LOCXPOR12.98.HIT1.transcript"; gene_name "LOCXPOR12.98.HIT1.OR.2R.320.7tm_4.exons1.CM029141.1.Xiphias_gladius";
CM029141.1	exonerate:protein2genome:local	exon	21629205	21630236	.	+	.	gene_id "LOCXPOR13.99.HIT1"; transcript_id "LOCXPOR13.99.HIT1.transcript"; gene_name "LOCXPOR13.99.HIT1.OR.2R.344.7tm_4.exons1.CM029141.1.Xiphias_gladius";
CM029141.1	exonerate:protein2genome:local	exon	21634899	21635858	.	+	.	gene_id "LOCXPOR14.100.HIT1"; transcript_id "LOCXPOR14.100.HIT1.transcript"; gene_name "LOCXPOR14.100.HIT1.OR.2R.320.7tm_4.exons1.CM029141.1.Xiphias_gladius";
CM029141.1	exonerate:protein2genome:local	exon	21640135	21641115	.	+	.	gene_id "LOCXPOR15.103.HIT1"; transcript_id "LOCXPOR15.103.HIT1.transcript"; gene_name "LOCXPOR15.103.HIT1.OR.2R.327.7tm_4.exons1.CM029141.1.Xiphias_gladius";
CM029141.1	exonerate:protein2genome:local	exon	26866485	26867411	.	-	.	gene_id "LOCXPOR16.104.HIT1"; transcript_id "LOCXPOR16.104.HIT1.transcript"; gene_name "LOCXPOR16.104.HIT1.OR.2R.309.7tm_4.exons1.CM029141.1.Xiphias_gladius";
CM029141.1	exonerate:protein2genome:local	exon	26870819	26871745	.	+	.	gene_id "LOCXPOR17.105.HIT1"; transcript_id "LOCXPOR17.105.HIT1.transcript"; gene_name "LOCXPOR17.105.HIT1.OR.2R.309.7tm_4.exons1.CM029141.1.Xiphias_gladius";
CM029141.1	exonerate:protein2genome:local	exon	26881550	26882473	.	+	.	gene_id "LOCXPOR18.106.HIT1"; transcript_id "LOCXPOR18.106.HIT1.transcript"; gene_name "LOCXPOR18.106.HIT1.OR.2R.294.7tm_4.exons1.CM029141.1.Xiphias_gladius";
CM029141.1	exonerate:protein2genome:local	exon	26954688	26955641	.	+	.	gene_id "LOCXPOR19.107.HIT1"; transcript_id "LOCXPOR19.107.HIT1.transcript"; gene_name "LOCXPOR19.107.HIT1.OR.2R.318.7tm_4.exons1.CM029141.1.Xiphias_gladius";
CM029141.1	exonerate:protein2genome:local	exon	26957308	26958255	.	+	.	gene_id "LOCXPOR20.108.HIT1"; transcript_id "LOCXPOR20.108.HIT1.transcript"; gene_name "LOCXPOR20.108.HIT1.OR.2R.316.7tm_4.exons1.CM029141.1.Xiphias_gladius";
CM029141.1	exonerate:protein2genome:local	exon	26963573	26964514	.	+	.	gene_id "LOCXPOR19.109.HIT1"; transcript_id "LOCXPOR19.109.HIT1.transcript"; gene_name "LOCXPOR19.109.HIT1.OR.2R.314.7tm_4.exons1.CM029141.1.Xiphias_gladius";
CM029141.1	exonerate:protein2genome:local	exon	26969362	26970285	.	+	.	gene_id "LOCXPOR22.110.HIT1"; transcript_id "LOCXPOR22.110.HIT1.transcript"; gene_name "LOCXPOR22.110.HIT1.OR.2R.308.7tm_4.exons1.CM029141.1.Xiphias_gladius";
CM029141.1	exonerate:protein2genome:local	exon	26975668	26976588	.	-	.	gene_id "LOCXPOR23.111.HIT1"; transcript_id "LOCXPOR23.111.HIT1.transcript"; gene_name "LOCXPOR23.111.HIT1.OR.2R.307.7tm_4.exons1.CM029141.1.Xiphias_gladius";
CM029141.1	exonerate:protein2genome:local	exon	26980675	26981589	.	+	.	gene_id "LOCXPOR24.113.HIT1"; transcript_id "LOCXPOR24.113.HIT1.transcript"; gene_name "LOCXPOR24.113.HIT1.OR.2R.305.7tm_4.exons1.CM029141.1.Xiphias_gladius";
CM029141.1	exonerate:protein2genome:local	exon	26986418	26987305	.	+	.	gene_id "LOCXPOR22.114.HIT1"; transcript_id "LOCXPOR22.114.HIT1.transcript"; gene_name "LOCXPOR22.114.HIT1.OR.2R.296.7tm_4.exons1.CM029141.1.Xiphias_gladius";
CM029141.1	exonerate:protein2genome:local	exon	26997382	26998326	.	+	.	gene_id "LOCXPOR25.115.HIT1"; transcript_id "LOCXPOR25.115.HIT1.transcript"; gene_name "LOCXPOR25.115.HIT1.OR.2R.315.7tm_4.exons1.CM029141.1.Xiphias_gladius";
CM029141.1	exonerate:protein2genome:local	exon	27006366	27007355	.	+	.	gene_id "LOCXPOR26.116.HIT1"; transcript_id "LOCXPOR26.116.HIT1.transcript"; gene_name "LOCXPOR26.116.HIT1.OR.2R.330.7tm_4.exons1.CM029141.1.Xiphias_gladius";
CM029146.1	exonerate:protein2genome:local	exon	11223547	11224473	.	-	.	gene_id "LOCXPOR27.117.HIT1"; transcript_id "LOCXPOR27.117.HIT1.transcript"; gene_name "LOCXPOR27.117.HIT1.OR.2R.309.7tm_1.exons1.CM029146.1.Xiphias_gladius";
CM029150.1	exonerate:protein2genome:local	exon	7007721	7008647	.	-	.	gene_id "LOCXPOR28.118.HIT1"; transcript_id "LOCXPOR28.118.HIT1.transcript"; gene_name "LOCXPOR28.118.HIT1.OR.2R.309.7tm_4.exons1.CM029150.1.Xiphias_gladius";
CM029150.1	exonerate:protein2genome:local	exon	7013561	7014487	.	-	.	gene_id "LOCXPOR29.119.HIT1"; transcript_id "LOCXPOR29.119.HIT1.transcript"; gene_name "LOCXPOR29.119.HIT1.OR.2R.309.7tm_4.exons1.CM029150.1.Xiphias_gladius";
CM029150.1	exonerate:protein2genome:local	exon	9656335	9657261	.	-	.	gene_id "LOCXPOR30.120.HIT1"; transcript_id "LOCXPOR30.120.HIT1.transcript"; gene_name "LOCXPOR30.120.HIT1.OR.2R.309.7tm_4.exons1.CM029150.1.Xiphias_gladius";
CM029150.1	exonerate:protein2genome:local	exon	9664247	9665143	.	-	.	gene_id "LOCXPOR30.121.HIT1"; transcript_id "LOCXPOR30.121.HIT1.transcript"; gene_name "LOCXPOR30.121.HIT1.OR.2R.299.7tm_4.exons1.CM029150.1.Xiphias_gladius";
CM029150.1	exonerate:protein2genome:local	exon	9671537	9672478	.	-	.	gene_id "LOCXPOR31.122.HIT1"; transcript_id "LOCXPOR31.122.HIT1.transcript"; gene_name "LOCXPOR31.122.HIT1.OR.2R.314.7tm_4.exons1.CM029150.1.Xiphias_gladius";
CM029150.1	exonerate:protein2genome:local	exon	24814985	24815905	.	-	.	gene_id "LOCXPOR32.126.HIT1"; transcript_id "LOCXPOR32.126.HIT1.transcript"; gene_name "LOCXPOR32.126.HIT1.OR.2R.307.7tm_4.exons1.CM029150.1.Xiphias_gladius";
CM029150.1	exonerate:protein2genome:local	exon	27637478	27638392	.	-	.	gene_id "LOCXPOR33.127.HIT1"; transcript_id "LOCXPOR33.127.HIT1.transcript"; gene_name "LOCXPOR33.127.HIT1.OR.2R.305.7tm_4.exons1.CM029150.1.Xiphias_gladius";
CM029150.1	exonerate:protein2genome:local	exon	27641036	27641959	.	+	.	gene_id "LOCXPOR34.128.HIT1"; transcript_id "LOCXPOR34.128.HIT1.transcript"; gene_name "LOCXPOR34.128.HIT1.OR.2R.308.7tm_4.exons1.CM029150.1.Xiphias_gladius";
CM029150.1	exonerate:protein2genome:local	exon	27647143	27648060	.	+	.	gene_id "LOCXPOR35.129.HIT1"; transcript_id "LOCXPOR35.129.HIT1.transcript"; gene_name "LOCXPOR35.129.HIT1.OR.2R.306.7tm_4.exons1.CM029150.1.Xiphias_gladius";
CM029150.1	exonerate:protein2genome:local	exon	27653210	27654115	.	+	.	gene_id "LOCXPOR36.130.HIT1"; transcript_id "LOCXPOR36.130.HIT1.transcript"; gene_name "LOCXPOR36.130.HIT1.OR.2R.302.7tm_4.exons1.CM029150.1.Xiphias_gladius";
CM029150.1	exonerate:protein2genome:local	exon	27656737	27657660	.	+	.	gene_id "LOCXPOR37.131.HIT1"; transcript_id "LOCXPOR37.131.HIT1.transcript"; gene_name "LOCXPOR37.131.HIT1.OR.2R.308.7tm_4.exons1.CM029150.1.Xiphias_gladius";
CM029151.1	exonerate:protein2genome:local	exon	883217	884173	.	-	.	gene_id "LOCXPOR38.132.HIT1"; transcript_id "LOCXPOR38.132.HIT1.transcript"; gene_name "LOCXPOR38.132.HIT1.OR.2R.319.7tm_1.exons1.CM029151.1.Xiphias_gladius";
CM029151.1	exonerate:protein2genome:local	exon	887556	888470	.	-	.	gene_id "LOCXPOR39.133.HIT1"; transcript_id "LOCXPOR39.133.HIT1.transcript"; gene_name "LOCXPOR39.133.HIT1.OR.2R.305.7tm_1.exons1.CM029151.1.Xiphias_gladius";
CM029151.1	exonerate:protein2genome:local	exon	892767	893804	.	-	.	gene_id "LOCXPOR41.135.HIT1"; transcript_id "LOCXPOR41.135.HIT1.transcript"; gene_name "LOCXPOR41.135.HIT1.OR.2R.346.7tm_1.exons1.CM029151.1.Xiphias_gladius";
CM029151.1	exonerate:protein2genome:local	exon	897980	899023	.	-	.	gene_id "LOCXPOR41.136.HIT1"; transcript_id "LOCXPOR41.136.HIT1.transcript"; gene_name "LOCXPOR41.136.HIT1.OR.2R.348.7tm_1.exons1.CM029151.1.Xiphias_gladius";
CM029151.1	exonerate:protein2genome:local	exon	904713	905663	.	-	.	gene_id "LOCXPOR42.137.HIT1"; transcript_id "LOCXPOR42.137.HIT1.transcript"; gene_name "LOCXPOR42.137.HIT1.OR.2R.317.7tm_1.exons1.CM029151.1.Xiphias_gladius";
CM029151.1	exonerate:protein2genome:local	exon	914034	914987	.	+	.	gene_id "LOCXPOR43.138.HIT1"; transcript_id "LOCXPOR43.138.HIT1.transcript"; gene_name "LOCXPOR43.138.HIT1.OR.2R.318.7tm_1.exons1.CM029151.1.Xiphias_gladius";
CM029151.1	exonerate:protein2genome:local	exon	924884	925828	.	+	.	gene_id "LOCXPOR44.139.HIT1"; transcript_id "LOCXPOR44.139.HIT1.transcript"; gene_name "LOCXPOR44.139.HIT1.OR.2R.315.7tm_1.exons1.CM029151.1.Xiphias_gladius";
CM029151.1	exonerate:protein2genome:local	exon	929133	930092	.	+	.	gene_id "LOCXPOR45.140.HIT1"; transcript_id "LOCXPOR45.140.HIT1.transcript"; gene_name "LOCXPOR45.140.HIT1.OR.2R.320.7tm_1.exons1.CM029151.1.Xiphias_gladius";
CM029151.1	exonerate:protein2genome:local	exon	932720	933679	.	+	.	gene_id "LOCXPOR46.141.HIT1"; transcript_id "LOCXPOR46.141.HIT1.transcript"; gene_name "LOCXPOR46.141.HIT1.OR.2R.320.7tm_1.exons1.CM029151.1.Xiphias_gladius";
CM029151.1	exonerate:protein2genome:local	exon	1157477	1158436	.	+	.	gene_id "LOCXPOR53.143.HIT1"; transcript_id "LOCXPOR53.143.HIT1.transcript"; gene_name "LOCXPOR53.143.HIT1.OR.2R.320.7tm_4.exons1.CM029151.1.Xiphias_gladius";
CM029151.1	exonerate:protein2genome:local	exon	1162387	1163334	.	+	.	gene_id "LOCXPOR48.144.HIT1"; transcript_id "LOCXPOR48.144.HIT1.transcript"; gene_name "LOCXPOR48.144.HIT1.OR.2R.316.7tm_4.exons1.CM029151.1.Xiphias_gladius";
CM029151.1	exonerate:protein2genome:local	exon	1168069	1168992	.	+	.	gene_id "LOCXPOR49.145.HIT1"; transcript_id "LOCXPOR49.145.HIT1.transcript"; gene_name "LOCXPOR49.145.HIT1.OR.2R.308.7tm_4.exons1.CM029151.1.Xiphias_gladius";
CM029151.1	exonerate:protein2genome:local	exon	1179202	1179363	.	-	.	gene_id "LOCXPOR50.154.HIT1"; transcript_id "LOCXPOR50.154.HIT1.transcript"; gene_name "LOCXPOR50.154.HIT1.OR.2R.352.7tm_4.exons4.CM029151.1.Xiphias_gladius";
CM029151.1	exonerate:protein2genome:local	exon	1181598	1182260	.	-	.	gene_id "LOCXPOR50.154.HIT1"; transcript_id "LOCXPOR50.154.HIT1.transcript"; gene_name "LOCXPOR50.154.HIT1.OR.2R.352.7tm_4.exons4.CM029151.1.Xiphias_gladius";
CM029151.1	exonerate:protein2genome:local	exon	1182381	1182568	.	-	.	gene_id "LOCXPOR50.154.HIT1"; transcript_id "LOCXPOR50.154.HIT1.transcript"; gene_name "LOCXPOR50.154.HIT1.OR.2R.352.7tm_4.exons4.CM029151.1.Xiphias_gladius";
CM029151.1	exonerate:protein2genome:local	exon	1185045	1185087	.	-	.	gene_id "LOCXPOR50.154.HIT1"; transcript_id "LOCXPOR50.154.HIT1.transcript"; gene_name "LOCXPOR50.154.HIT1.OR.2R.352.7tm_4.exons4.CM029151.1.Xiphias_gladius";
CM029151.1	exonerate:protein2genome:local	exon	1187291	1188238	.	-	.	gene_id "LOCXPOR51.156.HIT1"; transcript_id "LOCXPOR51.156.HIT1.transcript"; gene_name "LOCXPOR51.156.HIT1.OR.2R.316.7tm_4.exons1.CM029151.1.Xiphias_gladius";
CM029151.1	exonerate:protein2genome:local	exon	1193269	1194243	.	-	.	gene_id "LOCXPOR52.158.HIT1"; transcript_id "LOCXPOR52.158.HIT1.transcript"; gene_name "LOCXPOR52.158.HIT1.OR.2R.325.7tm_4.exons1.CM029151.1.Xiphias_gladius";
CM029151.1	exonerate:protein2genome:local	exon	1201363	1202346	.	-	.	gene_id "LOCXPOR53.160.HIT1"; transcript_id "LOCXPOR53.160.HIT1.transcript"; gene_name "LOCXPOR53.160.HIT1.OR.2R.328.7tm_4.exons1.CM029151.1.Xiphias_gladius";
CM029151.1	exonerate:protein2genome:local	exon	1206056	1207045	.	-	.	gene_id "LOCXPOR54.162.HIT1"; transcript_id "LOCXPOR54.162.HIT1.transcript"; gene_name "LOCXPOR54.162.HIT1.OR.2R.330.7tm_4.exons1.CM029151.1.Xiphias_gladius";
CM029151.1	exonerate:protein2genome:local	exon	1211760	1212743	.	-	.	gene_id "LOCXPOR55.164.HIT1"; transcript_id "LOCXPOR55.164.HIT1.transcript"; gene_name "LOCXPOR55.164.HIT1.OR.2R.328.7tm_4.exons1.CM029151.1.Xiphias_gladius";
CM029151.1	exonerate:protein2genome:local	exon	1216457	1217389	.	-	.	gene_id "LOCXPOR56.166.HIT1"; transcript_id "LOCXPOR56.166.HIT1.transcript"; gene_name "LOCXPOR56.166.HIT1.OR.2R.311.7tm_4.exons1.CM029151.1.Xiphias_gladius";
CM029151.1	exonerate:protein2genome:local	exon	8412993	8413958	.	+	.	gene_id "LOCXPOR57.168.HIT1"; transcript_id "LOCXPOR57.168.HIT1.transcript"; gene_name "LOCXPOR57.168.HIT1.OR.2R.322.7tm_4.exons1.CM029151.1.Xiphias_gladius";
CM029151.1	exonerate:protein2genome:local	exon	8419304	8420266	.	+	.	gene_id "LOCXPOR58.170.HIT1"; transcript_id "LOCXPOR58.170.HIT1.transcript"; gene_name "LOCXPOR58.170.HIT1.OR.2R.321.7tm_4.exons1.CM029151.1.Xiphias_gladius";
CM029151.1	exonerate:protein2genome:local	exon	8422194	8423171	.	+	.	gene_id "LOCXPOR59.171.HIT1"; transcript_id "LOCXPOR59.171.HIT1.transcript"; gene_name "LOCXPOR59.171.HIT1.OR.2R.326.7tm_4.exons1.CM029151.1.Xiphias_gladius";
CM029151.1	exonerate:protein2genome:local	exon	8425721	8426699	.	+	.	gene_id "LOCXPOR59.172.HIT1"; transcript_id "LOCXPOR59.172.HIT1.transcript"; gene_name "LOCXPOR59.172.HIT1.OR.2R.326.7tm_4.exons1.CM029151.1.Xiphias_gladius";
CM029151.1	exonerate:protein2genome:local	exon	8428871	8429833	.	+	.	gene_id "LOCXPOR58.173.HIT1"; transcript_id "LOCXPOR58.173.HIT1.transcript"; gene_name "LOCXPOR58.173.HIT1.OR.2R.321.7tm_4.exons1.CM029151.1.Xiphias_gladius";
CM029151.1	exonerate:protein2genome:local	exon	8436349	8437314	.	-	.	gene_id "LOCXPOR62.175.HIT1"; transcript_id "LOCXPOR62.175.HIT1.transcript"; gene_name "LOCXPOR62.175.HIT1.OR.2R.322.7tm_4.exons1.CM029151.1.Xiphias_gladius";
CM029151.1	exonerate:protein2genome:local	exon	8448721	8449677	.	-	.	gene_id "LOCXPOR63.176.HIT1"; transcript_id "LOCXPOR63.176.HIT1.transcript"; gene_name "LOCXPOR63.176.HIT1.OR.2R.319.7tm_4.exons1.CM029151.1.Xiphias_gladius";
CM029151.1	exonerate:protein2genome:local	exon	18014360	18015268	.	+	.	gene_id "LOCXPOR64.177.HIT1"; transcript_id "LOCXPOR64.177.HIT1.transcript"; gene_name "LOCXPOR64.177.HIT1.OR.2R.303.7tm_4.exons1.CM029151.1.Xiphias_gladius";
CM029151.1	exonerate:protein2genome:local	exon	18019143	18020060	.	+	.	gene_id "LOCXPOR65.178.HIT1"; transcript_id "LOCXPOR65.178.HIT1.transcript"; gene_name "LOCXPOR65.178.HIT1.OR.2R.306.7tm_4.exons1.CM029151.1.Xiphias_gladius";
CM029151.1	exonerate:protein2genome:local	exon	18591501	18592424	.	+	.	gene_id "LOCXPOR66.179.HIT1"; transcript_id "LOCXPOR66.179.HIT1.transcript"; gene_name "LOCXPOR66.179.HIT1.OR.2R.308.7tm_1.exons1.CM029151.1.Xiphias_gladius";
CM029155.1	exonerate:protein2genome:local	exon	2694054	2694209	.	+	.	gene_id "LOCXPOR67.184.HIT1"; transcript_id "LOCXPOR67.184.HIT1.transcript"; gene_name "LOCXPOR67.184.HIT1.OR.2R.313.7tm_4.exons2.CM029155.1.Xiphias_gladius";
CM029155.1	exonerate:protein2genome:local	exon	2694721	2695503	.	+	.	gene_id "LOCXPOR67.184.HIT1"; transcript_id "LOCXPOR67.184.HIT1.transcript"; gene_name "LOCXPOR67.184.HIT1.OR.2R.313.7tm_4.exons2.CM029155.1.Xiphias_gladius";
CM029155.1	exonerate:protein2genome:local	exon	2698732	2698887	.	+	.	gene_id "LOCXPOR68.185.HIT1"; transcript_id "LOCXPOR68.185.HIT1.transcript"; gene_name "LOCXPOR68.185.HIT1.OR.2R.321.7tm_4.exons2.CM029155.1.Xiphias_gladius";
CM029155.1	exonerate:protein2genome:local	exon	2699067	2699873	.	+	.	gene_id "LOCXPOR68.185.HIT1"; transcript_id "LOCXPOR68.185.HIT1.transcript"; gene_name "LOCXPOR68.185.HIT1.OR.2R.321.7tm_4.exons2.CM029155.1.Xiphias_gladius";
CM029155.1	exonerate:protein2genome:local	exon	2701469	2701579	.	+	.	gene_id "LOCXPOR68.186.HIT2"; transcript_id "LOCXPOR68.186.HIT2.transcript"; gene_name "LOCXPOR68.186.HIT2.OR.2R.290.7tm_4.exons2.CM029155.1.Xiphias_gladius";
CM029155.1	exonerate:protein2genome:local	exon	2701766	2702524	.	+	.	gene_id "LOCXPOR68.186.HIT2"; transcript_id "LOCXPOR68.186.HIT2.transcript"; gene_name "LOCXPOR68.186.HIT2.OR.2R.290.7tm_4.exons2.CM029155.1.Xiphias_gladius";
CM029155.1	exonerate:protein2genome:local	exon	2705758	2705904	.	+	.	gene_id "LOCXPOR69.188.HIT1"; transcript_id "LOCXPOR69.188.HIT1.transcript"; gene_name "LOCXPOR69.188.HIT1.OR.2R.300.7tm_1.exons2.CM029155.1.Xiphias_gladius";
CM029155.1	exonerate:protein2genome:local	exon	2706657	2707409	.	+	.	gene_id "LOCXPOR69.188.HIT1"; transcript_id "LOCXPOR69.188.HIT1.transcript"; gene_name "LOCXPOR69.188.HIT1.OR.2R.300.7tm_1.exons2.CM029155.1.Xiphias_gladius";
CM029155.1	exonerate:protein2genome:local	exon	2710320	2710439	.	+	.	gene_id "LOCXPOR70.189.HIT1"; transcript_id "LOCXPOR70.189.HIT1.transcript"; gene_name "LOCXPOR70.189.HIT1.OR.2R.306.7tm_1.exons2.CM029155.1.Xiphias_gladius";
CM029155.1	exonerate:protein2genome:local	exon	2711230	2712027	.	+	.	gene_id "LOCXPOR70.189.HIT1"; transcript_id "LOCXPOR70.189.HIT1.transcript"; gene_name "LOCXPOR70.189.HIT1.OR.2R.306.7tm_1.exons2.CM029155.1.Xiphias_gladius";
CM029155.1	exonerate:protein2genome:local	exon	2714818	2715026	.	+	.	gene_id "LOCXPOR71.190.HIT1"; transcript_id "LOCXPOR71.190.HIT1.transcript"; gene_name "LOCXPOR71.190.HIT1.OR.2R.339.7tm_1.exons4.CM029155.1.Xiphias_gladius";
CM029155.1	exonerate:protein2genome:local	exon	2715661	2715799	.	+	.	gene_id "LOCXPOR71.190.HIT1"; transcript_id "LOCXPOR71.190.HIT1.transcript"; gene_name "LOCXPOR71.190.HIT1.OR.2R.339.7tm_1.exons4.CM029155.1.Xiphias_gladius";
CM029155.1	exonerate:protein2genome:local	exon	2715998	2716423	.	+	.	gene_id "LOCXPOR71.190.HIT1"; transcript_id "LOCXPOR71.190.HIT1.transcript"; gene_name "LOCXPOR71.190.HIT1.OR.2R.339.7tm_1.exons4.CM029155.1.Xiphias_gladius";
CM029155.1	exonerate:protein2genome:local	exon	2717239	2717481	.	+	.	gene_id "LOCXPOR71.190.HIT1"; transcript_id "LOCXPOR71.190.HIT1.transcript"; gene_name "LOCXPOR71.190.HIT1.OR.2R.339.7tm_1.exons4.CM029155.1.Xiphias_gladius";
CM029155.1	exonerate:protein2genome:local	exon	2720781	2720926	.	+	.	gene_id "LOCXPDareOR11.15-eta.311.202.HIT1"; transcript_id "LOCXPDareOR11.15-eta.311.202.HIT1.transcript"; gene_name "LOCXPDareOR11.15-eta.311.202.HIT1.OR.1R.296.7tm_1.exons4.CM029155.1.Xiphias_gladius";
CM029155.1	exonerate:protein2genome:local	exon	2721053	2721193	.	+	.	gene_id "LOCXPDareOR11.15-eta.311.202.HIT1"; transcript_id "LOCXPDareOR11.15-eta.311.202.HIT1.transcript"; gene_name "LOCXPDareOR11.15-eta.311.202.HIT1.OR.1R.296.7tm_1.exons4.CM029155.1.Xiphias_gladius";
CM029155.1	exonerate:protein2genome:local	exon	2724871	2725135	.	+	.	gene_id "LOCXPDareOR11.15-eta.311.202.HIT1"; transcript_id "LOCXPDareOR11.15-eta.311.202.HIT1.transcript"; gene_name "LOCXPDareOR11.15-eta.311.202.HIT1.OR.1R.296.7tm_1.exons4.CM029155.1.Xiphias_gladius";
CM029155.1	exonerate:protein2genome:local	exon	2725873	2726208	.	+	.	gene_id "LOCXPDareOR11.15-eta.311.202.HIT1"; transcript_id "LOCXPDareOR11.15-eta.311.202.HIT1.transcript"; gene_name "LOCXPDareOR11.15-eta.311.202.HIT1.OR.1R.296.7tm_1.exons4.CM029155.1.Xiphias_gladius";
CM029147.1	exonerate:protein2genome:local	exon	6180034	6181017	.	+	.	gene_id "LOCXPTAAR1.43.HIT1"; transcript_id "LOCXPTAAR1.43.HIT1.transcript"; gene_name "LOCXPTAAR1.43.HIT1.TAAR.2R.328.7tm_1.exons1.CM029147.1.Xiphias_gladius";
CM029147.1	exonerate:protein2genome:local	exon	6183051	6184031	.	+	.	gene_id "LOCXPTAAR2.54.HIT1"; transcript_id "LOCXPTAAR2.54.HIT1.transcript"; gene_name "LOCXPTAAR2.54.HIT1.TAAR.2R.327.7tm_1.exons1.CM029147.1.Xiphias_gladius";
CM029149.1	exonerate:protein2genome:local	exon	22494183	22495175	.	-	.	gene_id "LOCXPTAAR3.55.HIT1"; transcript_id "LOCXPTAAR3.55.HIT1.transcript"; gene_name "LOCXPTAAR3.55.HIT1.TAAR.2R.331.7tm_1.exons1.CM029149.1.Xiphias_gladius";
CM029150.1	exonerate:protein2genome:local	exon	24825420	24826304	.	+	.	gene_id "LOCXPTAAR10.57.HIT1"; transcript_id "LOCXPTAAR10.57.HIT1.transcript"; gene_name "LOCXPTAAR10.57.HIT1.TAAR.2R.295.7tm_1.exons1.CM029150.1.Xiphias_gladius";
CM029150.1	exonerate:protein2genome:local	exon	24829151	24830014	.	-	.	gene_id "LOCXPTAAR4.58.HIT1"; transcript_id "LOCXPTAAR4.58.HIT1.transcript"; gene_name "LOCXPTAAR4.58.HIT1.TAAR.2R.326.7tm_1.exons2.CM029150.1.Xiphias_gladius";
CM029150.1	exonerate:protein2genome:local	exon	24830316	24830429	.	-	.	gene_id "LOCXPTAAR4.58.HIT1"; transcript_id "LOCXPTAAR4.58.HIT1.transcript"; gene_name "LOCXPTAAR4.58.HIT1.TAAR.2R.326.7tm_1.exons2.CM029150.1.Xiphias_gladius";
CM029150.1	exonerate:protein2genome:local	exon	24836585	24837448	.	-	.	gene_id "LOCXPTAAR6.59.HIT1"; transcript_id "LOCXPTAAR6.59.HIT1.transcript"; gene_name "LOCXPTAAR6.59.HIT1.TAAR.2R.331.7tm_1.exons2.CM029150.1.Xiphias_gladius";
CM029150.1	exonerate:protein2genome:local	exon	24837750	24837878	.	-	.	gene_id "LOCXPTAAR6.59.HIT1"; transcript_id "LOCXPTAAR6.59.HIT1.transcript"; gene_name "LOCXPTAAR6.59.HIT1.TAAR.2R.331.7tm_1.exons2.CM029150.1.Xiphias_gladius";
CM029150.1	exonerate:protein2genome:local	exon	24845423	24846286	.	-	.	gene_id "LOCXPTAAR6.60.HIT1"; transcript_id "LOCXPTAAR6.60.HIT1.transcript"; gene_name "LOCXPTAAR6.60.HIT1.TAAR.2R.331.7tm_1.exons2.CM029150.1.Xiphias_gladius";
CM029150.1	exonerate:protein2genome:local	exon	24846588	24846716	.	-	.	gene_id "LOCXPTAAR6.60.HIT1"; transcript_id "LOCXPTAAR6.60.HIT1.transcript"; gene_name "LOCXPTAAR6.60.HIT1.TAAR.2R.331.7tm_1.exons2.CM029150.1.Xiphias_gladius";
CM029150.1	exonerate:protein2genome:local	exon	24851169	24852032	.	-	.	gene_id "LOCXPTAAR7.26.HIT1"; transcript_id "LOCXPTAAR7.26.HIT1.transcript"; gene_name "LOCXPTAAR7.26.HIT1.TAAR.2R.326.7tm_1.exons2.CM029150.1.Xiphias_gladius";
CM029150.1	exonerate:protein2genome:local	exon	24852334	24852447	.	-	.	gene_id "LOCXPTAAR7.26.HIT1"; transcript_id "LOCXPTAAR7.26.HIT1.transcript"; gene_name "LOCXPTAAR7.26.HIT1.TAAR.2R.326.7tm_1.exons2.CM029150.1.Xiphias_gladius";
CM029150.1	exonerate:protein2genome:local	exon	24855532	24856395	.	-	.	gene_id "LOCXPTAAR8.27.HIT1"; transcript_id "LOCXPTAAR8.27.HIT1.transcript"; gene_name "LOCXPTAAR8.27.HIT1.TAAR.2R.305.7tm_1.exons2.CM029150.1.Xiphias_gladius";
CM029150.1	exonerate:protein2genome:local	exon	24856829	24856879	.	-	.	gene_id "LOCXPTAAR8.27.HIT1"; transcript_id "LOCXPTAAR8.27.HIT1.transcript"; gene_name "LOCXPTAAR8.27.HIT1.TAAR.2R.305.7tm_1.exons2.CM029150.1.Xiphias_gladius";
CM029150.1	exonerate:protein2genome:local	exon	24860024	24860827	.	-	.	gene_id "LOCXPTAAR9.28.HIT1"; transcript_id "LOCXPTAAR9.28.HIT1.transcript"; gene_name "LOCXPTAAR9.28.HIT1.TAAR.2R.283.7tm_1.exons2.CM029150.1.Xiphias_gladius";
CM029150.1	exonerate:protein2genome:local	exon	24861276	24861320	.	-	.	gene_id "LOCXPTAAR9.28.HIT1"; transcript_id "LOCXPTAAR9.28.HIT1.transcript"; gene_name "LOCXPTAAR9.28.HIT1.TAAR.2R.283.7tm_1.exons2.CM029150.1.Xiphias_gladius";
CM029150.1	exonerate:protein2genome:local	exon	24864417	24865280	.	-	.	gene_id "LOCXPTAAR10.30.HIT1"; transcript_id "LOCXPTAAR10.30.HIT1.transcript"; gene_name "LOCXPTAAR10.30.HIT1.TAAR.2R.331.7tm_1.exons2.CM029150.1.Xiphias_gladius";
CM029150.1	exonerate:protein2genome:local	exon	24865729	24865857	.	-	.	gene_id "LOCXPTAAR10.30.HIT1"; transcript_id "LOCXPTAAR10.30.HIT1.transcript"; gene_name "LOCXPTAAR10.30.HIT1.TAAR.2R.331.7tm_1.exons2.CM029150.1.Xiphias_gladius";
CM029150.1	exonerate:protein2genome:local	exon	24868861	24869724	.	-	.	gene_id "LOCXPTAAR10.33.HIT1"; transcript_id "LOCXPTAAR10.33.HIT1.transcript"; gene_name "LOCXPTAAR10.33.HIT1.TAAR.2R.331.7tm_1.exons2.CM029150.1.Xiphias_gladius";
CM029150.1	exonerate:protein2genome:local	exon	24870184	24870312	.	-	.	gene_id "LOCXPTAAR10.33.HIT1"; transcript_id "LOCXPTAAR10.33.HIT1.transcript"; gene_name "LOCXPTAAR10.33.HIT1.TAAR.2R.331.7tm_1.exons2.CM029150.1.Xiphias_gladius";
CM029150.1	exonerate:protein2genome:local	exon	24884905	24885706	.	-	.	gene_id "LOCXPTAAR12.39.HIT1"; transcript_id "LOCXPTAAR12.39.HIT1.transcript"; gene_name "LOCXPTAAR12.39.HIT1.TAAR.2R.322.7tm_1.exons2.CM029150.1.Xiphias_gladius";
CM029150.1	exonerate:protein2genome:local	exon	24885860	24886023	.	-	.	gene_id "LOCXPTAAR12.39.HIT1"; transcript_id "LOCXPTAAR12.39.HIT1.transcript"; gene_name "LOCXPTAAR12.39.HIT1.TAAR.2R.322.7tm_1.exons2.CM029150.1.Xiphias_gladius";
CM029150.1	exonerate:protein2genome:local	exon	24889388	24890186	.	-	.	gene_id "LOCXPTAAR13.41.HIT1"; transcript_id "LOCXPTAAR13.41.HIT1.transcript"; gene_name "LOCXPTAAR13.41.HIT1.TAAR.2R.320.7tm_1.exons2.CM029150.1.Xiphias_gladius";
CM029150.1	exonerate:protein2genome:local	exon	24890339	24890499	.	-	.	gene_id "LOCXPTAAR13.41.HIT1"; transcript_id "LOCXPTAAR13.41.HIT1.transcript"; gene_name "LOCXPTAAR13.41.HIT1.TAAR.2R.320.7tm_1.exons2.CM029150.1.Xiphias_gladius";
CM029150.1	exonerate:protein2genome:local	exon	24898784	24899597	.	-	.	gene_id "LOCXPTAAR14.47.HIT1"; transcript_id "LOCXPTAAR14.47.HIT1.transcript"; gene_name "LOCXPTAAR14.47.HIT1.TAAR.2R.326.7tm_1.exons2.CM029150.1.Xiphias_gladius";
CM029150.1	exonerate:protein2genome:local	exon	24899825	24899988	.	-	.	gene_id "LOCXPTAAR14.47.HIT1"; transcript_id "LOCXPTAAR14.47.HIT1.transcript"; gene_name "LOCXPTAAR14.47.HIT1.TAAR.2R.326.7tm_1.exons2.CM029150.1.Xiphias_gladius";
CM029150.1	exonerate:protein2genome:local	exon	24901834	24902006	.	+	.	gene_id "LOCXPTAAR15.49.HIT1"; transcript_id "LOCXPTAAR15.49.HIT1.transcript"; gene_name "LOCXPTAAR15.49.HIT1.TAAR.2R.328.7tm_1.exons2.CM029150.1.Xiphias_gladius";
CM029150.1	exonerate:protein2genome:local	exon	24902178	24902988	.	+	.	gene_id "LOCXPTAAR15.49.HIT1"; transcript_id "LOCXPTAAR15.49.HIT1.transcript"; gene_name "LOCXPTAAR15.49.HIT1.TAAR.2R.328.7tm_1.exons2.CM029150.1.Xiphias_gladius";
CM029150.1	exonerate:protein2genome:local	exon	24907654	24908464	.	-	.	gene_id "LOCXPTAAR16.51.HIT1"; transcript_id "LOCXPTAAR16.51.HIT1.transcript"; gene_name "LOCXPTAAR16.51.HIT1.TAAR.2R.326.7tm_1.exons2.CM029150.1.Xiphias_gladius";
CM029150.1	exonerate:protein2genome:local	exon	24908689	24908855	.	-	.	gene_id "LOCXPTAAR16.51.HIT1"; transcript_id "LOCXPTAAR16.51.HIT1.transcript"; gene_name "LOCXPTAAR16.51.HIT1.TAAR.2R.326.7tm_1.exons2.CM029150.1.Xiphias_gladius";
CM029150.1	exonerate:protein2genome:local	exon	27077568	27078377	.	-	.	gene_id "LOCXPTAAR17.53.HIT1"; transcript_id "LOCXPTAAR17.53.HIT1.transcript"; gene_name "LOCXPTAAR17.53.HIT1.TAAR.2R.333.7tm_1.exons2.CM029150.1.Xiphias_gladius";
CM029150.1	exonerate:protein2genome:local	exon	27078645	27078833	.	-	.	gene_id "LOCXPTAAR17.53.HIT1"; transcript_id "LOCXPTAAR17.53.HIT1.transcript"; gene_name "LOCXPTAAR17.53.HIT1.TAAR.2R.333.7tm_1.exons2.CM029150.1.Xiphias_gladius";
CM029138.1	exonerate:protein2genome:local	exon	17180267	17181178	.	+	.	gene_id "LOCXPOra1.5.HIT1"; transcript_id "LOCXPOra1.5.HIT1.transcript"; gene_name "LOCXPOra1.5.HIT1.Ora.2R.304.7tm_1.exons1.CM029138.1.Xiphias_gladius";
CM029155.1	exonerate:protein2genome:local	exon	8023289	8024227	.	-	.	gene_id "LOCXPOra2.6.HIT1"; transcript_id "LOCXPOra2.6.HIT1.transcript"; gene_name "LOCXPOra2.6.HIT1.Ora.2R.313.V1R.exons1.CM029155.1.Xiphias_gladius";
CM029155.1	exonerate:protein2genome:local	exon	8028896	8029798	.	+	.	gene_id "LOCXPOra3.7.HIT1"; transcript_id "LOCXPOra3.7.HIT1.transcript"; gene_name "LOCXPOra3.7.HIT1.Ora.2R.301.V1R.exons1.CM029155.1.Xiphias_gladius";
CM029155.1	exonerate:protein2genome:local	exon	16825912	16826934	.	+	.	gene_id "LOCXPOra4.8.HIT1"; transcript_id "LOCXPOra4.8.HIT1.transcript"; gene_name "LOCXPOra4.8.HIT1.Ora.2R.341.7tm_1.exons1.CM029155.1.Xiphias_gladius";
CM029155.1	exonerate:protein2genome:local	exon	16828085	16828294	.	-	.	gene_id "LOCXPENSSLDP00000029906.1.11.HIT1"; transcript_id "LOCXPENSSLDP00000029906.1.11.HIT1.transcript"; gene_name "LOCXPENSSLDP00000029906.1.11.HIT1.Ora.1R.330.TAS2R.exons4.CM029155.1.Xiphias_gladius";
CM029155.1	exonerate:protein2genome:local	exon	16828505	16828750	.	-	.	gene_id "LOCXPENSSLDP00000029906.1.11.HIT1"; transcript_id "LOCXPENSSLDP00000029906.1.11.HIT1.transcript"; gene_name "LOCXPENSSLDP00000029906.1.11.HIT1.Ora.1R.330.TAS2R.exons4.CM029155.1.Xiphias_gladius";
CM029155.1	exonerate:protein2genome:local	exon	16829364	16829627	.	-	.	gene_id "LOCXPENSSLDP00000029906.1.11.HIT1"; transcript_id "LOCXPENSSLDP00000029906.1.11.HIT1.transcript"; gene_name "LOCXPENSSLDP00000029906.1.11.HIT1.Ora.1R.330.TAS2R.exons4.CM029155.1.Xiphias_gladius";
CM029155.1	exonerate:protein2genome:local	exon	16829929	16830198	.	-	.	gene_id "LOCXPENSSLDP00000029906.1.11.HIT1"; transcript_id "LOCXPENSSLDP00000029906.1.11.HIT1.transcript"; gene_name "LOCXPENSSLDP00000029906.1.11.HIT1.Ora.1R.330.TAS2R.exons4.CM029155.1.Xiphias_gladius";
CM029138.1	exonerate:protein2genome:local	exon	15164644	15164747	.	+	.	gene_id "LOCXPOlfC17.57.HIT1"; transcript_id "LOCXPOlfC17.57.HIT1.transcript"; gene_name "LOCXPOlfC17.57.HIT1.OlfC.2R.798.ANF_receptor.exons10.CM029138.1.Xiphias_gladius";
CM029138.1	exonerate:protein2genome:local	exon	15164842	15165008	.	+	.	gene_id "LOCXPOlfC17.57.HIT1"; transcript_id "LOCXPOlfC17.57.HIT1.transcript"; gene_name "LOCXPOlfC17.57.HIT1.OlfC.2R.798.ANF_receptor.exons10.CM029138.1.Xiphias_gladius";
CM029138.1	exonerate:protein2genome:local	exon	15165040	15165065	.	+	.	gene_id "LOCXPOlfC17.57.HIT1"; transcript_id "LOCXPOlfC17.57.HIT1.transcript"; gene_name "LOCXPOlfC17.57.HIT1.OlfC.2R.798.ANF_receptor.exons10.CM029138.1.Xiphias_gladius";
CM029138.1	exonerate:protein2genome:local	exon	15165456	15165551	.	+	.	gene_id "LOCXPOlfC17.57.HIT1"; transcript_id "LOCXPOlfC17.57.HIT1.transcript"; gene_name "LOCXPOlfC17.57.HIT1.OlfC.2R.798.ANF_receptor.exons10.CM029138.1.Xiphias_gladius";
CM029138.1	exonerate:protein2genome:local	exon	15166213	15166832	.	+	.	gene_id "LOCXPOlfC17.57.HIT1"; transcript_id "LOCXPOlfC17.57.HIT1.transcript"; gene_name "LOCXPOlfC17.57.HIT1.OlfC.2R.798.ANF_receptor.exons10.CM029138.1.Xiphias_gladius";
CM029138.1	exonerate:protein2genome:local	exon	15166867	15166876	.	+	.	gene_id "LOCXPOlfC17.57.HIT1"; transcript_id "LOCXPOlfC17.57.HIT1.transcript"; gene_name "LOCXPOlfC17.57.HIT1.OlfC.2R.798.ANF_receptor.exons10.CM029138.1.Xiphias_gladius";
CM029138.1	exonerate:protein2genome:local	exon	15166954	15167073	.	+	.	gene_id "LOCXPOlfC17.57.HIT1"; transcript_id "LOCXPOlfC17.57.HIT1.transcript"; gene_name "LOCXPOlfC17.57.HIT1.OlfC.2R.798.ANF_receptor.exons10.CM029138.1.Xiphias_gladius";
CM029138.1	exonerate:protein2genome:local	exon	15167314	15167532	.	+	.	gene_id "LOCXPOlfC17.57.HIT1"; transcript_id "LOCXPOlfC17.57.HIT1.transcript"; gene_name "LOCXPOlfC17.57.HIT1.OlfC.2R.798.ANF_receptor.exons10.CM029138.1.Xiphias_gladius";
CM029138.1	exonerate:protein2genome:local	exon	15168010	15168133	.	+	.	gene_id "LOCXPOlfC17.57.HIT1"; transcript_id "LOCXPOlfC17.57.HIT1.transcript"; gene_name "LOCXPOlfC17.57.HIT1.OlfC.2R.798.ANF_receptor.exons10.CM029138.1.Xiphias_gladius";
CM029138.1	exonerate:protein2genome:local	exon	15168322	15169229	.	+	.	gene_id "LOCXPOlfC17.57.HIT1"; transcript_id "LOCXPOlfC17.57.HIT1.transcript"; gene_name "LOCXPOlfC17.57.HIT1.OlfC.2R.798.ANF_receptor.exons10.CM029138.1.Xiphias_gladius";
CM029141.1	exonerate:protein2genome:local	exon	18288485	18288639	.	+	.	gene_id "LOCXPOlfC1.129.HIT1"; transcript_id "LOCXPOlfC1.129.HIT1.transcript"; gene_name "LOCXPOlfC1.129.HIT1.OlfC.2R.825.ANF_receptor.exons11.CM029141.1.Xiphias_gladius";
CM029141.1	exonerate:protein2genome:local	exon	18288742	18289033	.	+	.	gene_id "LOCXPOlfC1.129.HIT1"; transcript_id "LOCXPOlfC1.129.HIT1.transcript"; gene_name "LOCXPOlfC1.129.HIT1.OlfC.2R.825.ANF_receptor.exons11.CM029141.1.Xiphias_gladius";
CM029141.1	exonerate:protein2genome:local	exon	18289507	18289749	.	+	.	gene_id "LOCXPOlfC1.129.HIT1"; transcript_id "LOCXPOlfC1.129.HIT1.transcript"; gene_name "LOCXPOlfC1.129.HIT1.OlfC.2R.825.ANF_receptor.exons11.CM029141.1.Xiphias_gladius";
CM029141.1	exonerate:protein2genome:local	exon	18289890	18289985	.	+	.	gene_id "LOCXPOlfC1.129.HIT1"; transcript_id "LOCXPOlfC1.129.HIT1.transcript"; gene_name "LOCXPOlfC1.129.HIT1.OlfC.2R.825.ANF_receptor.exons11.CM029141.1.Xiphias_gladius";
CM029141.1	exonerate:protein2genome:local	exon	18290108	18290408	.	+	.	gene_id "LOCXPOlfC1.129.HIT1"; transcript_id "LOCXPOlfC1.129.HIT1.transcript"; gene_name "LOCXPOlfC1.129.HIT1.OlfC.2R.825.ANF_receptor.exons11.CM029141.1.Xiphias_gladius";
CM029141.1	exonerate:protein2genome:local	exon	18290586	18290758	.	+	.	gene_id "LOCXPOlfC1.129.HIT1"; transcript_id "LOCXPOlfC1.129.HIT1.transcript"; gene_name "LOCXPOlfC1.129.HIT1.OlfC.2R.825.ANF_receptor.exons11.CM029141.1.Xiphias_gladius";
CM029141.1	exonerate:protein2genome:local	exon	18290844	18291068	.	+	.	gene_id "LOCXPOlfC1.129.HIT1"; transcript_id "LOCXPOlfC1.129.HIT1.transcript"; gene_name "LOCXPOlfC1.129.HIT1.OlfC.2R.825.ANF_receptor.exons11.CM029141.1.Xiphias_gladius";
CM029141.1	exonerate:protein2genome:local	exon	18291179	18291302	.	+	.	gene_id "LOCXPOlfC1.129.HIT1"; transcript_id "LOCXPOlfC1.129.HIT1.transcript"; gene_name "LOCXPOlfC1.129.HIT1.OlfC.2R.825.ANF_receptor.exons11.CM029141.1.Xiphias_gladius";
CM029141.1	exonerate:protein2genome:local	exon	18292102	18292295	.	+	.	gene_id "LOCXPOlfC1.129.HIT1"; transcript_id "LOCXPOlfC1.129.HIT1.transcript"; gene_name "LOCXPOlfC1.129.HIT1.OlfC.2R.825.ANF_receptor.exons11.CM029141.1.Xiphias_gladius";
CM029141.1	exonerate:protein2genome:local	exon	18292498	18292776	.	+	.	gene_id "LOCXPOlfC1.129.HIT1"; transcript_id "LOCXPOlfC1.129.HIT1.transcript"; gene_name "LOCXPOlfC1.129.HIT1.OlfC.2R.825.ANF_receptor.exons11.CM029141.1.Xiphias_gladius";
CM029141.1	exonerate:protein2genome:local	exon	18293048	18293440	.	+	.	gene_id "LOCXPOlfC1.129.HIT1"; transcript_id "LOCXPOlfC1.129.HIT1.transcript"; gene_name "LOCXPOlfC1.129.HIT1.OlfC.2R.825.ANF_receptor.exons11.CM029141.1.Xiphias_gladius";
CM029141.1	exonerate:protein2genome:local	exon	18296572	18296958	.	-	.	gene_id "LOCXPOlfC1.58.HIT1"; transcript_id "LOCXPOlfC1.58.HIT1.transcript"; gene_name "LOCXPOlfC1.58.HIT1.OlfC.2R.834.ANF_receptor.exons11.CM029141.1.Xiphias_gladius";
CM029141.1	exonerate:protein2genome:local	exon	18297043	18297515	.	-	.	gene_id "LOCXPOlfC1.58.HIT1"; transcript_id "LOCXPOlfC1.58.HIT1.transcript"; gene_name "LOCXPOlfC1.58.HIT1.OlfC.2R.834.ANF_receptor.exons11.CM029141.1.Xiphias_gladius";
CM029141.1	exonerate:protein2genome:local	exon	18297624	18297747	.	-	.	gene_id "LOCXPOlfC1.58.HIT1"; transcript_id "LOCXPOlfC1.58.HIT1.transcript"; gene_name "LOCXPOlfC1.58.HIT1.OlfC.2R.834.ANF_receptor.exons11.CM029141.1.Xiphias_gladius";
CM029141.1	exonerate:protein2genome:local	exon	18297862	18298086	.	-	.	gene_id "LOCXPOlfC1.58.HIT1"; transcript_id "LOCXPOlfC1.58.HIT1.transcript"; gene_name "LOCXPOlfC1.58.HIT1.OlfC.2R.834.ANF_receptor.exons11.CM029141.1.Xiphias_gladius";
CM029141.1	exonerate:protein2genome:local	exon	18298211	18298688	.	-	.	gene_id "LOCXPOlfC1.58.HIT1"; transcript_id "LOCXPOlfC1.58.HIT1.transcript"; gene_name "LOCXPOlfC1.58.HIT1.OlfC.2R.834.ANF_receptor.exons11.CM029141.1.Xiphias_gladius";
CM029141.1	exonerate:protein2genome:local	exon	18298779	18298796	.	-	.	gene_id "LOCXPOlfC1.58.HIT1"; transcript_id "LOCXPOlfC1.58.HIT1.transcript"; gene_name "LOCXPOlfC1.58.HIT1.OlfC.2R.834.ANF_receptor.exons11.CM029141.1.Xiphias_gladius";
CM029141.1	exonerate:protein2genome:local	exon	18298838	18298986	.	-	.	gene_id "LOCXPOlfC1.58.HIT1"; transcript_id "LOCXPOlfC1.58.HIT1.transcript"; gene_name "LOCXPOlfC1.58.HIT1.OlfC.2R.834.ANF_receptor.exons11.CM029141.1.Xiphias_gladius";
CM029141.1	exonerate:protein2genome:local	exon	18299123	18299230	.	-	.	gene_id "LOCXPOlfC1.58.HIT1"; transcript_id "LOCXPOlfC1.58.HIT1.transcript"; gene_name "LOCXPOlfC1.58.HIT1.OlfC.2R.834.ANF_receptor.exons11.CM029141.1.Xiphias_gladius";
CM029141.1	exonerate:protein2genome:local	exon	18299361	18299447	.	-	.	gene_id "LOCXPOlfC1.58.HIT1"; transcript_id "LOCXPOlfC1.58.HIT1.transcript"; gene_name "LOCXPOlfC1.58.HIT1.OlfC.2R.834.ANF_receptor.exons11.CM029141.1.Xiphias_gladius";
CM029141.1	exonerate:protein2genome:local	exon	18299721	18300018	.	-	.	gene_id "LOCXPOlfC1.58.HIT1"; transcript_id "LOCXPOlfC1.58.HIT1.transcript"; gene_name "LOCXPOlfC1.58.HIT1.OlfC.2R.834.ANF_receptor.exons11.CM029141.1.Xiphias_gladius";
CM029141.1	exonerate:protein2genome:local	exon	18300231	18300385	.	-	.	gene_id "LOCXPOlfC1.58.HIT1"; transcript_id "LOCXPOlfC1.58.HIT1.transcript"; gene_name "LOCXPOlfC1.58.HIT1.OlfC.2R.834.ANF_receptor.exons11.CM029141.1.Xiphias_gladius";
CM029141.1	exonerate:protein2genome:local	exon	18309991	18310211	.	+	.	gene_id "LOCXPOlfC2.66.HIT1"; transcript_id "LOCXPOlfC2.66.HIT1.transcript"; gene_name "LOCXPOlfC2.66.HIT1.OlfC.2R.839.ANF_receptor.exons6.CM029141.1.Xiphias_gladius";
CM029141.1	exonerate:protein2genome:local	exon	18310296	18310584	.	+	.	gene_id "LOCXPOlfC2.66.HIT1"; transcript_id "LOCXPOlfC2.66.HIT1.transcript"; gene_name "LOCXPOlfC2.66.HIT1.OlfC.2R.839.ANF_receptor.exons6.CM029141.1.Xiphias_gladius";
CM029141.1	exonerate:protein2genome:local	exon	18310667	18311422	.	+	.	gene_id "LOCXPOlfC2.66.HIT1"; transcript_id "LOCXPOlfC2.66.HIT1.transcript"; gene_name "LOCXPOlfC2.66.HIT1.OlfC.2R.839.ANF_receptor.exons6.CM029141.1.Xiphias_gladius";
CM029141.1	exonerate:protein2genome:local	exon	18311509	18311755	.	+	.	gene_id "LOCXPOlfC2.66.HIT1"; transcript_id "LOCXPOlfC2.66.HIT1.transcript"; gene_name "LOCXPOlfC2.66.HIT1.OlfC.2R.839.ANF_receptor.exons6.CM029141.1.Xiphias_gladius";
CM029141.1	exonerate:protein2genome:local	exon	18311877	18311987	.	+	.	gene_id "LOCXPOlfC2.66.HIT1"; transcript_id "LOCXPOlfC2.66.HIT1.transcript"; gene_name "LOCXPOlfC2.66.HIT1.OlfC.2R.839.ANF_receptor.exons6.CM029141.1.Xiphias_gladius";
CM029141.1	exonerate:protein2genome:local	exon	18312139	18313031	.	+	.	gene_id "LOCXPOlfC2.66.HIT1"; transcript_id "LOCXPOlfC2.66.HIT1.transcript"; gene_name "LOCXPOlfC2.66.HIT1.OlfC.2R.839.ANF_receptor.exons6.CM029141.1.Xiphias_gladius";
CM029141.1	exonerate:protein2genome:local	exon	18315733	18315953	.	+	.	gene_id "LOCXPOlfC3.67.HIT1"; transcript_id "LOCXPOlfC3.67.HIT1.transcript"; gene_name "LOCXPOlfC3.67.HIT1.OlfC.2R.854.ANF_receptor.exons6.CM029141.1.Xiphias_gladius";
CM029141.1	exonerate:protein2genome:local	exon	18316043	18316331	.	+	.	gene_id "LOCXPOlfC3.67.HIT1"; transcript_id "LOCXPOlfC3.67.HIT1.transcript"; gene_name "LOCXPOlfC3.67.HIT1.OlfC.2R.854.ANF_receptor.exons6.CM029141.1.Xiphias_gladius";
CM029141.1	exonerate:protein2genome:local	exon	18316518	18317324	.	+	.	gene_id "LOCXPOlfC3.67.HIT1"; transcript_id "LOCXPOlfC3.67.HIT1.transcript"; gene_name "LOCXPOlfC3.67.HIT1.OlfC.2R.854.ANF_receptor.exons6.CM029141.1.Xiphias_gladius";
CM029141.1	exonerate:protein2genome:local	exon	18317417	18317644	.	+	.	gene_id "LOCXPOlfC3.67.HIT1"; transcript_id "LOCXPOlfC3.67.HIT1.transcript"; gene_name "LOCXPOlfC3.67.HIT1.OlfC.2R.854.ANF_receptor.exons6.CM029141.1.Xiphias_gladius";
CM029141.1	exonerate:protein2genome:local	exon	18318185	18318308	.	+	.	gene_id "LOCXPOlfC3.67.HIT1"; transcript_id "LOCXPOlfC3.67.HIT1.transcript"; gene_name "LOCXPOlfC3.67.HIT1.OlfC.2R.854.ANF_receptor.exons6.CM029141.1.Xiphias_gladius";
CM029141.1	exonerate:protein2genome:local	exon	18318480	18319372	.	+	.	gene_id "LOCXPOlfC3.67.HIT1"; transcript_id "LOCXPOlfC3.67.HIT1.transcript"; gene_name "LOCXPOlfC3.67.HIT1.OlfC.2R.854.ANF_receptor.exons6.CM029141.1.Xiphias_gladius";
CM029141.1	exonerate:protein2genome:local	exon	18320315	18320520	.	+	.	gene_id "LOCXPOlfC4.69.HIT1"; transcript_id "LOCXPOlfC4.69.HIT1.transcript"; gene_name "LOCXPOlfC4.69.HIT1.OlfC.2R.861.ANF_receptor.exons6.CM029141.1.Xiphias_gladius";
CM029141.1	exonerate:protein2genome:local	exon	18320689	18320974	.	+	.	gene_id "LOCXPOlfC4.69.HIT1"; transcript_id "LOCXPOlfC4.69.HIT1.transcript"; gene_name "LOCXPOlfC4.69.HIT1.OlfC.2R.861.ANF_receptor.exons6.CM029141.1.Xiphias_gladius";
CM029141.1	exonerate:protein2genome:local	exon	18321173	18321997	.	+	.	gene_id "LOCXPOlfC4.69.HIT1"; transcript_id "LOCXPOlfC4.69.HIT1.transcript"; gene_name "LOCXPOlfC4.69.HIT1.OlfC.2R.861.ANF_receptor.exons6.CM029141.1.Xiphias_gladius";
CM029141.1	exonerate:protein2genome:local	exon	18322088	18322318	.	+	.	gene_id "LOCXPOlfC4.69.HIT1"; transcript_id "LOCXPOlfC4.69.HIT1.transcript"; gene_name "LOCXPOlfC4.69.HIT1.OlfC.2R.861.ANF_receptor.exons6.CM029141.1.Xiphias_gladius";
CM029141.1	exonerate:protein2genome:local	exon	18322501	18322624	.	+	.	gene_id "LOCXPOlfC4.69.HIT1"; transcript_id "LOCXPOlfC4.69.HIT1.transcript"; gene_name "LOCXPOlfC4.69.HIT1.OlfC.2R.861.ANF_receptor.exons6.CM029141.1.Xiphias_gladius";
CM029141.1	exonerate:protein2genome:local	exon	18322757	18323667	.	+	.	gene_id "LOCXPOlfC4.69.HIT1"; transcript_id "LOCXPOlfC4.69.HIT1.transcript"; gene_name "LOCXPOlfC4.69.HIT1.OlfC.2R.861.ANF_receptor.exons6.CM029141.1.Xiphias_gladius";
CM029141.1	exonerate:protein2genome:local	exon	18330151	18330350	.	+	.	gene_id "LOCXPOlfC5.76.HIT1"; transcript_id "LOCXPOlfC5.76.HIT1.transcript"; gene_name "LOCXPOlfC5.76.HIT1.OlfC.2R.797.ANF_receptor.exons6.CM029141.1.Xiphias_gladius";
CM029141.1	exonerate:protein2genome:local	exon	18330470	18330758	.	+	.	gene_id "LOCXPOlfC5.76.HIT1"; transcript_id "LOCXPOlfC5.76.HIT1.transcript"; gene_name "LOCXPOlfC5.76.HIT1.OlfC.2R.797.ANF_receptor.exons6.CM029141.1.Xiphias_gladius";
CM029141.1	exonerate:protein2genome:local	exon	18330958	18331770	.	+	.	gene_id "LOCXPOlfC5.76.HIT1"; transcript_id "LOCXPOlfC5.76.HIT1.transcript"; gene_name "LOCXPOlfC5.76.HIT1.OlfC.2R.797.ANF_receptor.exons6.CM029141.1.Xiphias_gladius";
CM029141.1	exonerate:protein2genome:local	exon	18331851	18332078	.	+	.	gene_id "LOCXPOlfC5.76.HIT1"; transcript_id "LOCXPOlfC5.76.HIT1.transcript"; gene_name "LOCXPOlfC5.76.HIT1.OlfC.2R.797.ANF_receptor.exons6.CM029141.1.Xiphias_gladius";
CM029141.1	exonerate:protein2genome:local	exon	18332252	18332375	.	+	.	gene_id "LOCXPOlfC5.76.HIT1"; transcript_id "LOCXPOlfC5.76.HIT1.transcript"; gene_name "LOCXPOlfC5.76.HIT1.OlfC.2R.797.ANF_receptor.exons6.CM029141.1.Xiphias_gladius";
CM029141.1	exonerate:protein2genome:local	exon	18332677	18333413	.	+	.	gene_id "LOCXPOlfC5.76.HIT1"; transcript_id "LOCXPOlfC5.76.HIT1.transcript"; gene_name "LOCXPOlfC5.76.HIT1.OlfC.2R.797.ANF_receptor.exons6.CM029141.1.Xiphias_gladius";
CM029141.1	exonerate:protein2genome:local	exon	18336330	18336529	.	+	.	gene_id "LOCXPOlfC5.78.HIT1"; transcript_id "LOCXPOlfC5.78.HIT1.transcript"; gene_name "LOCXPOlfC5.78.HIT1.OlfC.2R.802.ANF_receptor.exons6.CM029141.1.Xiphias_gladius";
CM029141.1	exonerate:protein2genome:local	exon	18336640	18336928	.	+	.	gene_id "LOCXPOlfC5.78.HIT1"; transcript_id "LOCXPOlfC5.78.HIT1.transcript"; gene_name "LOCXPOlfC5.78.HIT1.OlfC.2R.802.ANF_receptor.exons6.CM029141.1.Xiphias_gladius";
CM029141.1	exonerate:protein2genome:local	exon	18337182	18337994	.	+	.	gene_id "LOCXPOlfC5.78.HIT1"; transcript_id "LOCXPOlfC5.78.HIT1.transcript"; gene_name "LOCXPOlfC5.78.HIT1.OlfC.2R.802.ANF_receptor.exons6.CM029141.1.Xiphias_gladius";
CM029141.1	exonerate:protein2genome:local	exon	18338148	18338375	.	+	.	gene_id "LOCXPOlfC5.78.HIT1"; transcript_id "LOCXPOlfC5.78.HIT1.transcript"; gene_name "LOCXPOlfC5.78.HIT1.OlfC.2R.802.ANF_receptor.exons6.CM029141.1.Xiphias_gladius";
CM029141.1	exonerate:protein2genome:local	exon	18338596	18338719	.	+	.	gene_id "LOCXPOlfC5.78.HIT1"; transcript_id "LOCXPOlfC5.78.HIT1.transcript"; gene_name "LOCXPOlfC5.78.HIT1.OlfC.2R.802.ANF_receptor.exons6.CM029141.1.Xiphias_gladius";
CM029141.1	exonerate:protein2genome:local	exon	18338982	18339733	.	+	.	gene_id "LOCXPOlfC5.78.HIT1"; transcript_id "LOCXPOlfC5.78.HIT1.transcript"; gene_name "LOCXPOlfC5.78.HIT1.OlfC.2R.802.ANF_receptor.exons6.CM029141.1.Xiphias_gladius";
CM029141.1	exonerate:protein2genome:local	exon	18349533	18349636	.	+	.	gene_id "LOCXPOlfC6.80.HIT1"; transcript_id "LOCXPOlfC6.80.HIT1.transcript"; gene_name "LOCXPOlfC6.80.HIT1.OlfC.2R.809.ANF_receptor.exons6.CM029141.1.Xiphias_gladius";
CM029141.1	exonerate:protein2genome:local	exon	18349784	18350054	.	+	.	gene_id "LOCXPOlfC6.80.HIT1"; transcript_id "LOCXPOlfC6.80.HIT1.transcript"; gene_name "LOCXPOlfC6.80.HIT1.OlfC.2R.809.ANF_receptor.exons6.CM029141.1.Xiphias_gladius";
CM029141.1	exonerate:protein2genome:local	exon	18350151	18350954	.	+	.	gene_id "LOCXPOlfC6.80.HIT1"; transcript_id "LOCXPOlfC6.80.HIT1.transcript"; gene_name "LOCXPOlfC6.80.HIT1.OlfC.2R.809.ANF_receptor.exons6.CM029141.1.Xiphias_gladius";
CM029141.1	exonerate:protein2genome:local	exon	18351120	18351350	.	+	.	gene_id "LOCXPOlfC6.80.HIT1"; transcript_id "LOCXPOlfC6.80.HIT1.transcript"; gene_name "LOCXPOlfC6.80.HIT1.OlfC.2R.809.ANF_receptor.exons6.CM029141.1.Xiphias_gladius";
CM029141.1	exonerate:protein2genome:local	exon	18351500	18351623	.	+	.	gene_id "LOCXPOlfC6.80.HIT1"; transcript_id "LOCXPOlfC6.80.HIT1.transcript"; gene_name "LOCXPOlfC6.80.HIT1.OlfC.2R.809.ANF_receptor.exons6.CM029141.1.Xiphias_gladius";
CM029141.1	exonerate:protein2genome:local	exon	18351770	18352662	.	+	.	gene_id "LOCXPOlfC6.80.HIT1"; transcript_id "LOCXPOlfC6.80.HIT1.transcript"; gene_name "LOCXPOlfC6.80.HIT1.OlfC.2R.809.ANF_receptor.exons6.CM029141.1.Xiphias_gladius";
CM029141.1	exonerate:protein2genome:local	exon	18354960	18355159	.	+	.	gene_id "LOCXPOlfC7.81.HIT1"; transcript_id "LOCXPOlfC7.81.HIT1.transcript"; gene_name "LOCXPOlfC7.81.HIT1.OlfC.2R.850.ANF_receptor.exons6.CM029141.1.Xiphias_gladius";
CM029141.1	exonerate:protein2genome:local	exon	18355293	18355578	.	+	.	gene_id "LOCXPOlfC7.81.HIT1"; transcript_id "LOCXPOlfC7.81.HIT1.transcript"; gene_name "LOCXPOlfC7.81.HIT1.OlfC.2R.850.ANF_receptor.exons6.CM029141.1.Xiphias_gladius";
CM029141.1	exonerate:protein2genome:local	exon	18355691	18356515	.	+	.	gene_id "LOCXPOlfC7.81.HIT1"; transcript_id "LOCXPOlfC7.81.HIT1.transcript"; gene_name "LOCXPOlfC7.81.HIT1.OlfC.2R.850.ANF_receptor.exons6.CM029141.1.Xiphias_gladius";
CM029141.1	exonerate:protein2genome:local	exon	18356650	18356871	.	+	.	gene_id "LOCXPOlfC7.81.HIT1"; transcript_id "LOCXPOlfC7.81.HIT1.transcript"; gene_name "LOCXPOlfC7.81.HIT1.OlfC.2R.850.ANF_receptor.exons6.CM029141.1.Xiphias_gladius";
CM029141.1	exonerate:protein2genome:local	exon	18356981	18357104	.	+	.	gene_id "LOCXPOlfC7.81.HIT1"; transcript_id "LOCXPOlfC7.81.HIT1.transcript"; gene_name "LOCXPOlfC7.81.HIT1.OlfC.2R.850.ANF_receptor.exons6.CM029141.1.Xiphias_gladius";
CM029141.1	exonerate:protein2genome:local	exon	18357348	18358240	.	+	.	gene_id "LOCXPOlfC7.81.HIT1"; transcript_id "LOCXPOlfC7.81.HIT1.transcript"; gene_name "LOCXPOlfC7.81.HIT1.OlfC.2R.850.ANF_receptor.exons6.CM029141.1.Xiphias_gladius";
CM029141.1	exonerate:protein2genome:local	exon	18359431	18359850	.	-	.	gene_id "LOCXPOlfC8.82.HIT1"; transcript_id "LOCXPOlfC8.82.HIT1.transcript"; gene_name "LOCXPOlfC8.82.HIT1.OlfC.2R.883.ANF_receptor.exons8.CM029141.1.Xiphias_gladius";
CM029141.1	exonerate:protein2genome:local	exon	18359944	18360416	.	-	.	gene_id "LOCXPOlfC8.82.HIT1"; transcript_id "LOCXPOlfC8.82.HIT1.transcript"; gene_name "LOCXPOlfC8.82.HIT1.OlfC.2R.883.ANF_receptor.exons8.CM029141.1.Xiphias_gladius";
CM029141.1	exonerate:protein2genome:local	exon	18360537	18360660	.	-	.	gene_id "LOCXPOlfC8.82.HIT1"; transcript_id "LOCXPOlfC8.82.HIT1.transcript"; gene_name "LOCXPOlfC8.82.HIT1.OlfC.2R.883.ANF_receptor.exons8.CM029141.1.Xiphias_gladius";
CM029141.1	exonerate:protein2genome:local	exon	18361458	18361679	.	-	.	gene_id "LOCXPOlfC8.82.HIT1"; transcript_id "LOCXPOlfC8.82.HIT1.transcript"; gene_name "LOCXPOlfC8.82.HIT1.OlfC.2R.883.ANF_receptor.exons8.CM029141.1.Xiphias_gladius";
CM029141.1	exonerate:protein2genome:local	exon	18361802	18362353	.	-	.	gene_id "LOCXPOlfC8.82.HIT1"; transcript_id "LOCXPOlfC8.82.HIT1.transcript"; gene_name "LOCXPOlfC8.82.HIT1.OlfC.2R.883.ANF_receptor.exons8.CM029141.1.Xiphias_gladius";
CM029141.1	exonerate:protein2genome:local	exon	18363002	18363289	.	-	.	gene_id "LOCXPOlfC8.82.HIT1"; transcript_id "LOCXPOlfC8.82.HIT1.transcript"; gene_name "LOCXPOlfC8.82.HIT1.OlfC.2R.883.ANF_receptor.exons8.CM029141.1.Xiphias_gladius";
CM029141.1	exonerate:protein2genome:local	exon	18363897	18364242	.	-	.	gene_id "LOCXPOlfC8.82.HIT1"; transcript_id "LOCXPOlfC8.82.HIT1.transcript"; gene_name "LOCXPOlfC8.82.HIT1.OlfC.2R.883.ANF_receptor.exons8.CM029141.1.Xiphias_gladius";
CM029141.1	exonerate:protein2genome:local	exon	18364390	18364613	.	-	.	gene_id "LOCXPOlfC8.82.HIT1"; transcript_id "LOCXPOlfC8.82.HIT1.transcript"; gene_name "LOCXPOlfC8.82.HIT1.OlfC.2R.883.ANF_receptor.exons8.CM029141.1.Xiphias_gladius";
CM029141.1	exonerate:protein2genome:local	exon	18366022	18366269	.	+	.	gene_id "LOCXPOlfC9.84.HIT1"; transcript_id "LOCXPOlfC9.84.HIT1.transcript"; gene_name "LOCXPOlfC9.84.HIT1.OlfC.2R.869.ANF_receptor.exons8.CM029141.1.Xiphias_gladius";
CM029141.1	exonerate:protein2genome:local	exon	18366648	18366936	.	+	.	gene_id "LOCXPOlfC9.84.HIT1"; transcript_id "LOCXPOlfC9.84.HIT1.transcript"; gene_name "LOCXPOlfC9.84.HIT1.OlfC.2R.869.ANF_receptor.exons8.CM029141.1.Xiphias_gladius";
CM029141.1	exonerate:protein2genome:local	exon	18367026	18367112	.	+	.	gene_id "LOCXPOlfC9.84.HIT1"; transcript_id "LOCXPOlfC9.84.HIT1.transcript"; gene_name "LOCXPOlfC9.84.HIT1.OlfC.2R.869.ANF_receptor.exons8.CM029141.1.Xiphias_gladius";
CM029141.1	exonerate:protein2genome:local	exon	18367535	18367726	.	+	.	gene_id "LOCXPOlfC9.84.HIT1"; transcript_id "LOCXPOlfC9.84.HIT1.transcript"; gene_name "LOCXPOlfC9.84.HIT1.OlfC.2R.869.ANF_receptor.exons8.CM029141.1.Xiphias_gladius";
CM029141.1	exonerate:protein2genome:local	exon	18368177	18368710	.	+	.	gene_id "LOCXPOlfC9.84.HIT1"; transcript_id "LOCXPOlfC9.84.HIT1.transcript"; gene_name "LOCXPOlfC9.84.HIT1.OlfC.2R.869.ANF_receptor.exons8.CM029141.1.Xiphias_gladius";
CM029141.1	exonerate:protein2genome:local	exon	18368803	18369045	.	+	.	gene_id "LOCXPOlfC9.84.HIT1"; transcript_id "LOCXPOlfC9.84.HIT1.transcript"; gene_name "LOCXPOlfC9.84.HIT1.OlfC.2R.869.ANF_receptor.exons8.CM029141.1.Xiphias_gladius";
CM029141.1	exonerate:protein2genome:local	exon	18370036	18370150	.	+	.	gene_id "LOCXPOlfC9.84.HIT1"; transcript_id "LOCXPOlfC9.84.HIT1.transcript"; gene_name "LOCXPOlfC9.84.HIT1.OlfC.2R.869.ANF_receptor.exons8.CM029141.1.Xiphias_gladius";
CM029141.1	exonerate:protein2genome:local	exon	18370270	18371168	.	+	.	gene_id "LOCXPOlfC9.84.HIT1"; transcript_id "LOCXPOlfC9.84.HIT1.transcript"; gene_name "LOCXPOlfC9.84.HIT1.OlfC.2R.869.ANF_receptor.exons8.CM029141.1.Xiphias_gladius";
CM029141.1	exonerate:protein2genome:local	exon	18372789	18373133	.	-	.	gene_id "LOCXPOlfC8.89.HIT1"; transcript_id "LOCXPOlfC8.89.HIT1.transcript"; gene_name "LOCXPOlfC8.89.HIT1.OlfC.2R.873.ANF_receptor.exons13.CM029141.1.Xiphias_gladius";
CM029141.1	exonerate:protein2genome:local	exon	18373333	18373413	.	-	.	gene_id "LOCXPOlfC8.89.HIT1"; transcript_id "LOCXPOlfC8.89.HIT1.transcript"; gene_name "LOCXPOlfC8.89.HIT1.OlfC.2R.873.ANF_receptor.exons13.CM029141.1.Xiphias_gladius";
CM029141.1	exonerate:protein2genome:local	exon	18373529	18374001	.	-	.	gene_id "LOCXPOlfC8.89.HIT1"; transcript_id "LOCXPOlfC8.89.HIT1.transcript"; gene_name "LOCXPOlfC8.89.HIT1.OlfC.2R.873.ANF_receptor.exons13.CM029141.1.Xiphias_gladius";
CM029141.1	exonerate:protein2genome:local	exon	18374190	18374313	.	-	.	gene_id "LOCXPOlfC8.89.HIT1"; transcript_id "LOCXPOlfC8.89.HIT1.transcript"; gene_name "LOCXPOlfC8.89.HIT1.OlfC.2R.873.ANF_receptor.exons13.CM029141.1.Xiphias_gladius";
CM029141.1	exonerate:protein2genome:local	exon	18374523	18374619	.	-	.	gene_id "LOCXPOlfC8.89.HIT1"; transcript_id "LOCXPOlfC8.89.HIT1.transcript"; gene_name "LOCXPOlfC8.89.HIT1.OlfC.2R.873.ANF_receptor.exons13.CM029141.1.Xiphias_gladius";
CM029141.1	exonerate:protein2genome:local	exon	18374797	18374927	.	-	.	gene_id "LOCXPOlfC8.89.HIT1"; transcript_id "LOCXPOlfC8.89.HIT1.transcript"; gene_name "LOCXPOlfC8.89.HIT1.OlfC.2R.873.ANF_receptor.exons13.CM029141.1.Xiphias_gladius";
CM029141.1	exonerate:protein2genome:local	exon	18375072	18375247	.	-	.	gene_id "LOCXPOlfC8.89.HIT1"; transcript_id "LOCXPOlfC8.89.HIT1.transcript"; gene_name "LOCXPOlfC8.89.HIT1.OlfC.2R.873.ANF_receptor.exons13.CM029141.1.Xiphias_gladius";
CM029141.1	exonerate:protein2genome:local	exon	18375359	18375665	.	-	.	gene_id "LOCXPOlfC8.89.HIT1"; transcript_id "LOCXPOlfC8.89.HIT1.transcript"; gene_name "LOCXPOlfC8.89.HIT1.OlfC.2R.873.ANF_receptor.exons13.CM029141.1.Xiphias_gladius";
CM029141.1	exonerate:protein2genome:local	exon	18375811	18376011	.	-	.	gene_id "LOCXPOlfC8.89.HIT1"; transcript_id "LOCXPOlfC8.89.HIT1.transcript"; gene_name "LOCXPOlfC8.89.HIT1.OlfC.2R.873.ANF_receptor.exons13.CM029141.1.Xiphias_gladius";
CM029141.1	exonerate:protein2genome:local	exon	18376104	18376256	.	-	.	gene_id "LOCXPOlfC8.89.HIT1"; transcript_id "LOCXPOlfC8.89.HIT1.transcript"; gene_name "LOCXPOlfC8.89.HIT1.OlfC.2R.873.ANF_receptor.exons13.CM029141.1.Xiphias_gladius";
CM029141.1	exonerate:protein2genome:local	exon	18376422	18376532	.	-	.	gene_id "LOCXPOlfC8.89.HIT1"; transcript_id "LOCXPOlfC8.89.HIT1.transcript"; gene_name "LOCXPOlfC8.89.HIT1.OlfC.2R.873.ANF_receptor.exons13.CM029141.1.Xiphias_gladius";
CM029141.1	exonerate:protein2genome:local	exon	18376713	18376950	.	-	.	gene_id "LOCXPOlfC8.89.HIT1"; transcript_id "LOCXPOlfC8.89.HIT1.transcript"; gene_name "LOCXPOlfC8.89.HIT1.OlfC.2R.873.ANF_receptor.exons13.CM029141.1.Xiphias_gladius";
CM029141.1	exonerate:protein2genome:local	exon	18377197	18377378	.	-	.	gene_id "LOCXPOlfC8.89.HIT1"; transcript_id "LOCXPOlfC8.89.HIT1.transcript"; gene_name "LOCXPOlfC8.89.HIT1.OlfC.2R.873.ANF_receptor.exons13.CM029141.1.Xiphias_gladius";
CM029141.1	exonerate:protein2genome:local	exon	18378997	18379199	.	+	.	gene_id "LOCXPOlfC10.93.HIT1"; transcript_id "LOCXPOlfC10.93.HIT1.transcript"; gene_name "LOCXPOlfC10.93.HIT1.OlfC.2R.870.ANF_receptor.exons10.CM029141.1.Xiphias_gladius";
CM029141.1	exonerate:protein2genome:local	exon	18379474	18379768	.	+	.	gene_id "LOCXPOlfC10.93.HIT1"; transcript_id "LOCXPOlfC10.93.HIT1.transcript"; gene_name "LOCXPOlfC10.93.HIT1.OlfC.2R.870.ANF_receptor.exons10.CM029141.1.Xiphias_gladius";
CM029141.1	exonerate:protein2genome:local	exon	18379932	18380018	.	+	.	gene_id "LOCXPOlfC10.93.HIT1"; transcript_id "LOCXPOlfC10.93.HIT1.transcript"; gene_name "LOCXPOlfC10.93.HIT1.OlfC.2R.870.ANF_receptor.exons10.CM029141.1.Xiphias_gladius";
CM029141.1	exonerate:protein2genome:local	exon	18380307	18380576	.	+	.	gene_id "LOCXPOlfC10.93.HIT1"; transcript_id "LOCXPOlfC10.93.HIT1.transcript"; gene_name "LOCXPOlfC10.93.HIT1.OlfC.2R.870.ANF_receptor.exons10.CM029141.1.Xiphias_gladius";
CM029141.1	exonerate:protein2genome:local	exon	18380961	18381167	.	+	.	gene_id "LOCXPOlfC10.93.HIT1"; transcript_id "LOCXPOlfC10.93.HIT1.transcript"; gene_name "LOCXPOlfC10.93.HIT1.OlfC.2R.870.ANF_receptor.exons10.CM029141.1.Xiphias_gladius";
CM029141.1	exonerate:protein2genome:local	exon	18381257	18381532	.	+	.	gene_id "LOCXPOlfC10.93.HIT1"; transcript_id "LOCXPOlfC10.93.HIT1.transcript"; gene_name "LOCXPOlfC10.93.HIT1.OlfC.2R.870.ANF_receptor.exons10.CM029141.1.Xiphias_gladius";
CM029141.1	exonerate:protein2genome:local	exon	18381896	18382123	.	+	.	gene_id "LOCXPOlfC10.93.HIT1"; transcript_id "LOCXPOlfC10.93.HIT1.transcript"; gene_name "LOCXPOlfC10.93.HIT1.OlfC.2R.870.ANF_receptor.exons10.CM029141.1.Xiphias_gladius";
CM029141.1	exonerate:protein2genome:local	exon	18382186	18382194	.	+	.	gene_id "LOCXPOlfC10.93.HIT1"; transcript_id "LOCXPOlfC10.93.HIT1.transcript"; gene_name "LOCXPOlfC10.93.HIT1.OlfC.2R.870.ANF_receptor.exons10.CM029141.1.Xiphias_gladius";
CM029141.1	exonerate:protein2genome:local	exon	18382231	18382354	.	+	.	gene_id "LOCXPOlfC10.93.HIT1"; transcript_id "LOCXPOlfC10.93.HIT1.transcript"; gene_name "LOCXPOlfC10.93.HIT1.OlfC.2R.870.ANF_receptor.exons10.CM029141.1.Xiphias_gladius";
CM029141.1	exonerate:protein2genome:local	exon	18382433	18383343	.	+	.	gene_id "LOCXPOlfC10.93.HIT1"; transcript_id "LOCXPOlfC10.93.HIT1.transcript"; gene_name "LOCXPOlfC10.93.HIT1.OlfC.2R.870.ANF_receptor.exons10.CM029141.1.Xiphias_gladius";
CM029141.1	exonerate:protein2genome:local	exon	18385885	18386780	.	-	.	gene_id "LOCXPOlfC11.96.HIT1"; transcript_id "LOCXPOlfC11.96.HIT1.transcript"; gene_name "LOCXPOlfC11.96.HIT1.OlfC.2R.879.ANF_receptor.exons8.CM029141.1.Xiphias_gladius";
CM029141.1	exonerate:protein2genome:local	exon	18386863	18386986	.	-	.	gene_id "LOCXPOlfC11.96.HIT1"; transcript_id "LOCXPOlfC11.96.HIT1.transcript"; gene_name "LOCXPOlfC11.96.HIT1.OlfC.2R.879.ANF_receptor.exons8.CM029141.1.Xiphias_gladius";
CM029141.1	exonerate:protein2genome:local	exon	18387068	18387289	.	-	.	gene_id "LOCXPOlfC11.96.HIT1"; transcript_id "LOCXPOlfC11.96.HIT1.transcript"; gene_name "LOCXPOlfC11.96.HIT1.OlfC.2R.879.ANF_receptor.exons8.CM029141.1.Xiphias_gladius";
CM029141.1	exonerate:protein2genome:local	exon	18387430	18387632	.	-	.	gene_id "LOCXPOlfC11.96.HIT1"; transcript_id "LOCXPOlfC11.96.HIT1.transcript"; gene_name "LOCXPOlfC11.96.HIT1.OlfC.2R.879.ANF_receptor.exons8.CM029141.1.Xiphias_gladius";
CM029141.1	exonerate:protein2genome:local	exon	18388325	18388620	.	-	.	gene_id "LOCXPOlfC11.96.HIT1"; transcript_id "LOCXPOlfC11.96.HIT1.transcript"; gene_name "LOCXPOlfC11.96.HIT1.OlfC.2R.879.ANF_receptor.exons8.CM029141.1.Xiphias_gladius";
CM029141.1	exonerate:protein2genome:local	exon	18388919	18389208	.	-	.	gene_id "LOCXPOlfC11.96.HIT1"; transcript_id "LOCXPOlfC11.96.HIT1.transcript"; gene_name "LOCXPOlfC11.96.HIT1.OlfC.2R.879.ANF_receptor.exons8.CM029141.1.Xiphias_gladius";
CM029141.1	exonerate:protein2genome:local	exon	18389315	18389609	.	-	.	gene_id "LOCXPOlfC11.96.HIT1"; transcript_id "LOCXPOlfC11.96.HIT1.transcript"; gene_name "LOCXPOlfC11.96.HIT1.OlfC.2R.879.ANF_receptor.exons8.CM029141.1.Xiphias_gladius";
CM029141.1	exonerate:protein2genome:local	exon	18390106	18390416	.	-	.	gene_id "LOCXPOlfC11.96.HIT1"; transcript_id "LOCXPOlfC11.96.HIT1.transcript"; gene_name "LOCXPOlfC11.96.HIT1.OlfC.2R.879.ANF_receptor.exons8.CM029141.1.Xiphias_gladius";
CM029141.1	exonerate:protein2genome:local	exon	18393539	18393786	.	+	.	gene_id "LOCXPOlfC12.101.HIT1"; transcript_id "LOCXPOlfC12.101.HIT1.transcript"; gene_name "LOCXPOlfC12.101.HIT1.OlfC.2R.880.ANF_receptor.exons9.CM029141.1.Xiphias_gladius";
CM029141.1	exonerate:protein2genome:local	exon	18394042	18394336	.	+	.	gene_id "LOCXPOlfC12.101.HIT1"; transcript_id "LOCXPOlfC12.101.HIT1.transcript"; gene_name "LOCXPOlfC12.101.HIT1.OlfC.2R.880.ANF_receptor.exons9.CM029141.1.Xiphias_gladius";
CM029141.1	exonerate:protein2genome:local	exon	18394499	18394585	.	+	.	gene_id "LOCXPOlfC12.101.HIT1"; transcript_id "LOCXPOlfC12.101.HIT1.transcript"; gene_name "LOCXPOlfC12.101.HIT1.OlfC.2R.880.ANF_receptor.exons9.CM029141.1.Xiphias_gladius";
CM029141.1	exonerate:protein2genome:local	exon	18394827	18395096	.	+	.	gene_id "LOCXPOlfC12.101.HIT1"; transcript_id "LOCXPOlfC12.101.HIT1.transcript"; gene_name "LOCXPOlfC12.101.HIT1.OlfC.2R.880.ANF_receptor.exons9.CM029141.1.Xiphias_gladius";
CM029141.1	exonerate:protein2genome:local	exon	18395416	18395619	.	+	.	gene_id "LOCXPOlfC12.101.HIT1"; transcript_id "LOCXPOlfC12.101.HIT1.transcript"; gene_name "LOCXPOlfC12.101.HIT1.OlfC.2R.880.ANF_receptor.exons9.CM029141.1.Xiphias_gladius";
CM029141.1	exonerate:protein2genome:local	exon	18395710	18395985	.	+	.	gene_id "LOCXPOlfC12.101.HIT1"; transcript_id "LOCXPOlfC12.101.HIT1.transcript"; gene_name "LOCXPOlfC12.101.HIT1.OlfC.2R.880.ANF_receptor.exons9.CM029141.1.Xiphias_gladius";
CM029141.1	exonerate:protein2genome:local	exon	18396670	18396894	.	+	.	gene_id "LOCXPOlfC12.101.HIT1"; transcript_id "LOCXPOlfC12.101.HIT1.transcript"; gene_name "LOCXPOlfC12.101.HIT1.OlfC.2R.880.ANF_receptor.exons9.CM029141.1.Xiphias_gladius";
CM029141.1	exonerate:protein2genome:local	exon	18396998	18397121	.	+	.	gene_id "LOCXPOlfC12.101.HIT1"; transcript_id "LOCXPOlfC12.101.HIT1.transcript"; gene_name "LOCXPOlfC12.101.HIT1.OlfC.2R.880.ANF_receptor.exons9.CM029141.1.Xiphias_gladius";
CM029141.1	exonerate:protein2genome:local	exon	18397593	18398503	.	+	.	gene_id "LOCXPOlfC12.101.HIT1"; transcript_id "LOCXPOlfC12.101.HIT1.transcript"; gene_name "LOCXPOlfC12.101.HIT1.OlfC.2R.880.ANF_receptor.exons9.CM029141.1.Xiphias_gladius";
CM029141.1	exonerate:protein2genome:local	exon	18401429	18401676	.	+	.	gene_id "LOCXPOlfC12.107.HIT1"; transcript_id "LOCXPOlfC12.107.HIT1.transcript"; gene_name "LOCXPOlfC12.107.HIT1.OlfC.2R.885.ANF_receptor.exons10.CM029141.1.Xiphias_gladius";
CM029141.1	exonerate:protein2genome:local	exon	18401769	18402063	.	+	.	gene_id "LOCXPOlfC12.107.HIT1"; transcript_id "LOCXPOlfC12.107.HIT1.transcript"; gene_name "LOCXPOlfC12.107.HIT1.OlfC.2R.885.ANF_receptor.exons10.CM029141.1.Xiphias_gladius";
CM029141.1	exonerate:protein2genome:local	exon	18402323	18402409	.	+	.	gene_id "LOCXPOlfC12.107.HIT1"; transcript_id "LOCXPOlfC12.107.HIT1.transcript"; gene_name "LOCXPOlfC12.107.HIT1.OlfC.2R.885.ANF_receptor.exons10.CM029141.1.Xiphias_gladius";
CM029141.1	exonerate:protein2genome:local	exon	18402641	18402910	.	+	.	gene_id "LOCXPOlfC12.107.HIT1"; transcript_id "LOCXPOlfC12.107.HIT1.transcript"; gene_name "LOCXPOlfC12.107.HIT1.OlfC.2R.885.ANF_receptor.exons10.CM029141.1.Xiphias_gladius";
CM029141.1	exonerate:protein2genome:local	exon	18403366	18403572	.	+	.	gene_id "LOCXPOlfC12.107.HIT1"; transcript_id "LOCXPOlfC12.107.HIT1.transcript"; gene_name "LOCXPOlfC12.107.HIT1.OlfC.2R.885.ANF_receptor.exons10.CM029141.1.Xiphias_gladius";
CM029141.1	exonerate:protein2genome:local	exon	18403656	18403931	.	+	.	gene_id "LOCXPOlfC12.107.HIT1"; transcript_id "LOCXPOlfC12.107.HIT1.transcript"; gene_name "LOCXPOlfC12.107.HIT1.OlfC.2R.885.ANF_receptor.exons10.CM029141.1.Xiphias_gladius";
CM029141.1	exonerate:protein2genome:local	exon	18404359	18404586	.	+	.	gene_id "LOCXPOlfC12.107.HIT1"; transcript_id "LOCXPOlfC12.107.HIT1.transcript"; gene_name "LOCXPOlfC12.107.HIT1.OlfC.2R.885.ANF_receptor.exons10.CM029141.1.Xiphias_gladius";
CM029141.1	exonerate:protein2genome:local	exon	18404642	18404650	.	+	.	gene_id "LOCXPOlfC12.107.HIT1"; transcript_id "LOCXPOlfC12.107.HIT1.transcript"; gene_name "LOCXPOlfC12.107.HIT1.OlfC.2R.885.ANF_receptor.exons10.CM029141.1.Xiphias_gladius";
CM029141.1	exonerate:protein2genome:local	exon	18404691	18404814	.	+	.	gene_id "LOCXPOlfC12.107.HIT1"; transcript_id "LOCXPOlfC12.107.HIT1.transcript"; gene_name "LOCXPOlfC12.107.HIT1.OlfC.2R.885.ANF_receptor.exons10.CM029141.1.Xiphias_gladius";
CM029141.1	exonerate:protein2genome:local	exon	18405248	18406158	.	+	.	gene_id "LOCXPOlfC12.107.HIT1"; transcript_id "LOCXPOlfC12.107.HIT1.transcript"; gene_name "LOCXPOlfC12.107.HIT1.OlfC.2R.885.ANF_receptor.exons10.CM029141.1.Xiphias_gladius";
CM029141.1	exonerate:protein2genome:local	exon	18411355	18411602	.	+	.	gene_id "LOCXPOlfC13.114.HIT1"; transcript_id "LOCXPOlfC13.114.HIT1.transcript"; gene_name "LOCXPOlfC13.114.HIT1.OlfC.2R.879.ANF_receptor.exons9.CM029141.1.Xiphias_gladius";
CM029141.1	exonerate:protein2genome:local	exon	18411867	18412161	.	+	.	gene_id "LOCXPOlfC13.114.HIT1"; transcript_id "LOCXPOlfC13.114.HIT1.transcript"; gene_name "LOCXPOlfC13.114.HIT1.OlfC.2R.879.ANF_receptor.exons9.CM029141.1.Xiphias_gladius";
CM029141.1	exonerate:protein2genome:local	exon	18412322	18412408	.	+	.	gene_id "LOCXPOlfC13.114.HIT1"; transcript_id "LOCXPOlfC13.114.HIT1.transcript"; gene_name "LOCXPOlfC13.114.HIT1.OlfC.2R.879.ANF_receptor.exons9.CM029141.1.Xiphias_gladius";
CM029141.1	exonerate:protein2genome:local	exon	18412671	18412940	.	+	.	gene_id "LOCXPOlfC13.114.HIT1"; transcript_id "LOCXPOlfC13.114.HIT1.transcript"; gene_name "LOCXPOlfC13.114.HIT1.OlfC.2R.879.ANF_receptor.exons9.CM029141.1.Xiphias_gladius";
CM029141.1	exonerate:protein2genome:local	exon	18414000	18414206	.	+	.	gene_id "LOCXPOlfC13.114.HIT1"; transcript_id "LOCXPOlfC13.114.HIT1.transcript"; gene_name "LOCXPOlfC13.114.HIT1.OlfC.2R.879.ANF_receptor.exons9.CM029141.1.Xiphias_gladius";
CM029141.1	exonerate:protein2genome:local	exon	18414296	18414571	.	+	.	gene_id "LOCXPOlfC13.114.HIT1"; transcript_id "LOCXPOlfC13.114.HIT1.transcript"; gene_name "LOCXPOlfC13.114.HIT1.OlfC.2R.879.ANF_receptor.exons9.CM029141.1.Xiphias_gladius";
CM029141.1	exonerate:protein2genome:local	exon	18415010	18415237	.	+	.	gene_id "LOCXPOlfC13.114.HIT1"; transcript_id "LOCXPOlfC13.114.HIT1.transcript"; gene_name "LOCXPOlfC13.114.HIT1.OlfC.2R.879.ANF_receptor.exons9.CM029141.1.Xiphias_gladius";
CM029141.1	exonerate:protein2genome:local	exon	18415336	18415459	.	+	.	gene_id "LOCXPOlfC13.114.HIT1"; transcript_id "LOCXPOlfC13.114.HIT1.transcript"; gene_name "LOCXPOlfC13.114.HIT1.OlfC.2R.879.ANF_receptor.exons9.CM029141.1.Xiphias_gladius";
CM029141.1	exonerate:protein2genome:local	exon	18415549	18416450	.	+	.	gene_id "LOCXPOlfC13.114.HIT1"; transcript_id "LOCXPOlfC13.114.HIT1.transcript"; gene_name "LOCXPOlfC13.114.HIT1.OlfC.2R.879.ANF_receptor.exons9.CM029141.1.Xiphias_gladius";
CM029141.1	exonerate:protein2genome:local	exon	18420816	18421051	.	+	.	gene_id "LOCXPOlfC14.118.HIT1"; transcript_id "LOCXPOlfC14.118.HIT1.transcript"; gene_name "LOCXPOlfC14.118.HIT1.OlfC.2R.873.ANF_receptor.exons9.CM029141.1.Xiphias_gladius";
CM029141.1	exonerate:protein2genome:local	exon	18421324	18421618	.	+	.	gene_id "LOCXPOlfC14.118.HIT1"; transcript_id "LOCXPOlfC14.118.HIT1.transcript"; gene_name "LOCXPOlfC14.118.HIT1.OlfC.2R.873.ANF_receptor.exons9.CM029141.1.Xiphias_gladius";
CM029141.1	exonerate:protein2genome:local	exon	18421779	18421865	.	+	.	gene_id "LOCXPOlfC14.118.HIT1"; transcript_id "LOCXPOlfC14.118.HIT1.transcript"; gene_name "LOCXPOlfC14.118.HIT1.OlfC.2R.873.ANF_receptor.exons9.CM029141.1.Xiphias_gladius";
CM029141.1	exonerate:protein2genome:local	exon	18422138	18422407	.	+	.	gene_id "LOCXPOlfC14.118.HIT1"; transcript_id "LOCXPOlfC14.118.HIT1.transcript"; gene_name "LOCXPOlfC14.118.HIT1.OlfC.2R.873.ANF_receptor.exons9.CM029141.1.Xiphias_gladius";
CM029141.1	exonerate:protein2genome:local	exon	18422756	18422962	.	+	.	gene_id "LOCXPOlfC14.118.HIT1"; transcript_id "LOCXPOlfC14.118.HIT1.transcript"; gene_name "LOCXPOlfC14.118.HIT1.OlfC.2R.873.ANF_receptor.exons9.CM029141.1.Xiphias_gladius";
CM029141.1	exonerate:protein2genome:local	exon	18423052	18423315	.	+	.	gene_id "LOCXPOlfC14.118.HIT1"; transcript_id "LOCXPOlfC14.118.HIT1.transcript"; gene_name "LOCXPOlfC14.118.HIT1.OlfC.2R.873.ANF_receptor.exons9.CM029141.1.Xiphias_gladius";
CM029141.1	exonerate:protein2genome:local	exon	18423721	18423948	.	+	.	gene_id "LOCXPOlfC14.118.HIT1"; transcript_id "LOCXPOlfC14.118.HIT1.transcript"; gene_name "LOCXPOlfC14.118.HIT1.OlfC.2R.873.ANF_receptor.exons9.CM029141.1.Xiphias_gladius";
CM029141.1	exonerate:protein2genome:local	exon	18424051	18424174	.	+	.	gene_id "LOCXPOlfC14.118.HIT1"; transcript_id "LOCXPOlfC14.118.HIT1.transcript"; gene_name "LOCXPOlfC14.118.HIT1.OlfC.2R.873.ANF_receptor.exons9.CM029141.1.Xiphias_gladius";
CM029141.1	exonerate:protein2genome:local	exon	18424974	18425881	.	+	.	gene_id "LOCXPOlfC14.118.HIT1"; transcript_id "LOCXPOlfC14.118.HIT1.transcript"; gene_name "LOCXPOlfC14.118.HIT1.OlfC.2R.873.ANF_receptor.exons9.CM029141.1.Xiphias_gladius";
CM029141.1	exonerate:protein2genome:local	exon	18427946	18428181	.	+	.	gene_id "LOCXPOlfC15.121.HIT1"; transcript_id "LOCXPOlfC15.121.HIT1.transcript"; gene_name "LOCXPOlfC15.121.HIT1.OlfC.2R.873.ANF_receptor.exons9.CM029141.1.Xiphias_gladius";
CM029141.1	exonerate:protein2genome:local	exon	18428454	18428748	.	+	.	gene_id "LOCXPOlfC15.121.HIT1"; transcript_id "LOCXPOlfC15.121.HIT1.transcript"; gene_name "LOCXPOlfC15.121.HIT1.OlfC.2R.873.ANF_receptor.exons9.CM029141.1.Xiphias_gladius";
CM029141.1	exonerate:protein2genome:local	exon	18428908	18428994	.	+	.	gene_id "LOCXPOlfC15.121.HIT1"; transcript_id "LOCXPOlfC15.121.HIT1.transcript"; gene_name "LOCXPOlfC15.121.HIT1.OlfC.2R.873.ANF_receptor.exons9.CM029141.1.Xiphias_gladius";
CM029141.1	exonerate:protein2genome:local	exon	18429267	18429536	.	+	.	gene_id "LOCXPOlfC15.121.HIT1"; transcript_id "LOCXPOlfC15.121.HIT1.transcript"; gene_name "LOCXPOlfC15.121.HIT1.OlfC.2R.873.ANF_receptor.exons9.CM029141.1.Xiphias_gladius";
CM029141.1	exonerate:protein2genome:local	exon	18429885	18430091	.	+	.	gene_id "LOCXPOlfC15.121.HIT1"; transcript_id "LOCXPOlfC15.121.HIT1.transcript"; gene_name "LOCXPOlfC15.121.HIT1.OlfC.2R.873.ANF_receptor.exons9.CM029141.1.Xiphias_gladius";
CM029141.1	exonerate:protein2genome:local	exon	18430181	18430444	.	+	.	gene_id "LOCXPOlfC15.121.HIT1"; transcript_id "LOCXPOlfC15.121.HIT1.transcript"; gene_name "LOCXPOlfC15.121.HIT1.OlfC.2R.873.ANF_receptor.exons9.CM029141.1.Xiphias_gladius";
CM029141.1	exonerate:protein2genome:local	exon	18430753	18430980	.	+	.	gene_id "LOCXPOlfC15.121.HIT1"; transcript_id "LOCXPOlfC15.121.HIT1.transcript"; gene_name "LOCXPOlfC15.121.HIT1.OlfC.2R.873.ANF_receptor.exons9.CM029141.1.Xiphias_gladius";
CM029141.1	exonerate:protein2genome:local	exon	18431084	18431207	.	+	.	gene_id "LOCXPOlfC15.121.HIT1"; transcript_id "LOCXPOlfC15.121.HIT1.transcript"; gene_name "LOCXPOlfC15.121.HIT1.OlfC.2R.873.ANF_receptor.exons9.CM029141.1.Xiphias_gladius";
CM029141.1	exonerate:protein2genome:local	exon	18431286	18432193	.	+	.	gene_id "LOCXPOlfC15.121.HIT1"; transcript_id "LOCXPOlfC15.121.HIT1.transcript"; gene_name "LOCXPOlfC15.121.HIT1.OlfC.2R.873.ANF_receptor.exons9.CM029141.1.Xiphias_gladius";
CM029141.1	exonerate:protein2genome:local	exon	18435054	18435473	.	-	.	gene_id "LOCXPOlfC16.123.HIT1"; transcript_id "LOCXPOlfC16.123.HIT1.transcript"; gene_name "LOCXPOlfC16.123.HIT1.OlfC.2R.913.ANF_receptor.exons11.CM029141.1.Xiphias_gladius";
CM029141.1	exonerate:protein2genome:local	exon	18435570	18435851	.	-	.	gene_id "LOCXPOlfC16.123.HIT1"; transcript_id "LOCXPOlfC16.123.HIT1.transcript"; gene_name "LOCXPOlfC16.123.HIT1.OlfC.2R.913.ANF_receptor.exons11.CM029141.1.Xiphias_gladius";
CM029141.1	exonerate:protein2genome:local	exon	18436097	18436290	.	-	.	gene_id "LOCXPOlfC16.123.HIT1"; transcript_id "LOCXPOlfC16.123.HIT1.transcript"; gene_name "LOCXPOlfC16.123.HIT1.OlfC.2R.913.ANF_receptor.exons11.CM029141.1.Xiphias_gladius";
CM029141.1	exonerate:protein2genome:local	exon	18436472	18436595	.	-	.	gene_id "LOCXPOlfC16.123.HIT1"; transcript_id "LOCXPOlfC16.123.HIT1.transcript"; gene_name "LOCXPOlfC16.123.HIT1.OlfC.2R.913.ANF_receptor.exons11.CM029141.1.Xiphias_gladius";
CM029141.1	exonerate:protein2genome:local	exon	18436707	18436916	.	-	.	gene_id "LOCXPOlfC16.123.HIT1"; transcript_id "LOCXPOlfC16.123.HIT1.transcript"; gene_name "LOCXPOlfC16.123.HIT1.OlfC.2R.913.ANF_receptor.exons11.CM029141.1.Xiphias_gladius";
CM029141.1	exonerate:protein2genome:local	exon	18437065	18437610	.	-	.	gene_id "LOCXPOlfC16.123.HIT1"; transcript_id "LOCXPOlfC16.123.HIT1.transcript"; gene_name "LOCXPOlfC16.123.HIT1.OlfC.2R.913.ANF_receptor.exons11.CM029141.1.Xiphias_gladius";
CM029141.1	exonerate:protein2genome:local	exon	18437747	18437935	.	-	.	gene_id "LOCXPOlfC16.123.HIT1"; transcript_id "LOCXPOlfC16.123.HIT1.transcript"; gene_name "LOCXPOlfC16.123.HIT1.OlfC.2R.913.ANF_receptor.exons11.CM029141.1.Xiphias_gladius";
CM029141.1	exonerate:protein2genome:local	exon	18438069	18438248	.	-	.	gene_id "LOCXPOlfC16.123.HIT1"; transcript_id "LOCXPOlfC16.123.HIT1.transcript"; gene_name "LOCXPOlfC16.123.HIT1.OlfC.2R.913.ANF_receptor.exons11.CM029141.1.Xiphias_gladius";
CM029141.1	exonerate:protein2genome:local	exon	18438560	18438651	.	-	.	gene_id "LOCXPOlfC16.123.HIT1"; transcript_id "LOCXPOlfC16.123.HIT1.transcript"; gene_name "LOCXPOlfC16.123.HIT1.OlfC.2R.913.ANF_receptor.exons11.CM029141.1.Xiphias_gladius";
CM029141.1	exonerate:protein2genome:local	exon	18438831	18439066	.	-	.	gene_id "LOCXPOlfC16.123.HIT1"; transcript_id "LOCXPOlfC16.123.HIT1.transcript"; gene_name "LOCXPOlfC16.123.HIT1.OlfC.2R.913.ANF_receptor.exons11.CM029141.1.Xiphias_gladius";
CM029141.1	exonerate:protein2genome:local	exon	18439222	18439487	.	-	.	gene_id "LOCXPOlfC16.123.HIT1"; transcript_id "LOCXPOlfC16.123.HIT1.transcript"; gene_name "LOCXPOlfC16.123.HIT1.OlfC.2R.913.ANF_receptor.exons11.CM029141.1.Xiphias_gladius";
CM029141.1	exonerate:protein2genome:local	exon	18442442	18442861	.	-	.	gene_id "LOCXPOlfC16.126.HIT1"; transcript_id "LOCXPOlfC16.126.HIT1.transcript"; gene_name "LOCXPOlfC16.126.HIT1.OlfC.2R.909.ANF_receptor.exons11.CM029141.1.Xiphias_gladius";
CM029141.1	exonerate:protein2genome:local	exon	18443162	18443443	.	-	.	gene_id "LOCXPOlfC16.126.HIT1"; transcript_id "LOCXPOlfC16.126.HIT1.transcript"; gene_name "LOCXPOlfC16.126.HIT1.OlfC.2R.909.ANF_receptor.exons11.CM029141.1.Xiphias_gladius";
CM029141.1	exonerate:protein2genome:local	exon	18443542	18443735	.	-	.	gene_id "LOCXPOlfC16.126.HIT1"; transcript_id "LOCXPOlfC16.126.HIT1.transcript"; gene_name "LOCXPOlfC16.126.HIT1.OlfC.2R.909.ANF_receptor.exons11.CM029141.1.Xiphias_gladius";
CM029141.1	exonerate:protein2genome:local	exon	18443831	18443954	.	-	.	gene_id "LOCXPOlfC16.126.HIT1"; transcript_id "LOCXPOlfC16.126.HIT1.transcript"; gene_name "LOCXPOlfC16.126.HIT1.OlfC.2R.909.ANF_receptor.exons11.CM029141.1.Xiphias_gladius";
CM029141.1	exonerate:protein2genome:local	exon	18444029	18444238	.	-	.	gene_id "LOCXPOlfC16.126.HIT1"; transcript_id "LOCXPOlfC16.126.HIT1.transcript"; gene_name "LOCXPOlfC16.126.HIT1.OlfC.2R.909.ANF_receptor.exons11.CM029141.1.Xiphias_gladius";
CM029141.1	exonerate:protein2genome:local	exon	18444387	18444929	.	-	.	gene_id "LOCXPOlfC16.126.HIT1"; transcript_id "LOCXPOlfC16.126.HIT1.transcript"; gene_name "LOCXPOlfC16.126.HIT1.OlfC.2R.909.ANF_receptor.exons11.CM029141.1.Xiphias_gladius";
CM029141.1	exonerate:protein2genome:local	exon	18445056	18445244	.	-	.	gene_id "LOCXPOlfC16.126.HIT1"; transcript_id "LOCXPOlfC16.126.HIT1.transcript"; gene_name "LOCXPOlfC16.126.HIT1.OlfC.2R.909.ANF_receptor.exons11.CM029141.1.Xiphias_gladius";
CM029141.1	exonerate:protein2genome:local	exon	18445363	18445542	.	-	.	gene_id "LOCXPOlfC16.126.HIT1"; transcript_id "LOCXPOlfC16.126.HIT1.transcript"; gene_name "LOCXPOlfC16.126.HIT1.OlfC.2R.909.ANF_receptor.exons11.CM029141.1.Xiphias_gladius";
CM029141.1	exonerate:protein2genome:local	exon	18445696	18445787	.	-	.	gene_id "LOCXPOlfC16.126.HIT1"; transcript_id "LOCXPOlfC16.126.HIT1.transcript"; gene_name "LOCXPOlfC16.126.HIT1.OlfC.2R.909.ANF_receptor.exons11.CM029141.1.Xiphias_gladius";
CM029141.1	exonerate:protein2genome:local	exon	18445908	18446146	.	-	.	gene_id "LOCXPOlfC16.126.HIT1"; transcript_id "LOCXPOlfC16.126.HIT1.transcript"; gene_name "LOCXPOlfC16.126.HIT1.OlfC.2R.909.ANF_receptor.exons11.CM029141.1.Xiphias_gladius";
CM029141.1	exonerate:protein2genome:local	exon	18446324	18446577	.	-	.	gene_id "LOCXPOlfC16.126.HIT1"; transcript_id "LOCXPOlfC16.126.HIT1.transcript"; gene_name "LOCXPOlfC16.126.HIT1.OlfC.2R.909.ANF_receptor.exons11.CM029141.1.Xiphias_gladius";
CM029138.1	exonerate:protein2genome:local	exon	25442948	25443078	.	+	.	gene_id "LOCXPDreOlfCb1.121.HIT1"; transcript_id "LOCXPDreOlfCb1.121.HIT1.transcript"; gene_name "LOCXPDreOlfCb1.121.HIT1.OlfC.1R.797.ANF_receptor.exons7.CM029138.1.Xiphias_gladius";
CM029138.1	exonerate:protein2genome:local	exon	25443584	25443875	.	+	.	gene_id "LOCXPDreOlfCb1.121.HIT1"; transcript_id "LOCXPDreOlfCb1.121.HIT1.transcript"; gene_name "LOCXPDreOlfCb1.121.HIT1.OlfC.1R.797.ANF_receptor.exons7.CM029138.1.Xiphias_gladius";
CM029138.1	exonerate:protein2genome:local	exon	25445704	25446331	.	+	.	gene_id "LOCXPDreOlfCb1.121.HIT1"; transcript_id "LOCXPDreOlfCb1.121.HIT1.transcript"; gene_name "LOCXPDreOlfCb1.121.HIT1.OlfC.1R.797.ANF_receptor.exons7.CM029138.1.Xiphias_gladius";
CM029138.1	exonerate:protein2genome:local	exon	25446422	25446546	.	+	.	gene_id "LOCXPDreOlfCb1.121.HIT1"; transcript_id "LOCXPDreOlfCb1.121.HIT1.transcript"; gene_name "LOCXPDreOlfCb1.121.HIT1.OlfC.1R.797.ANF_receptor.exons7.CM029138.1.Xiphias_gladius";
CM029138.1	exonerate:protein2genome:local	exon	25446737	25446949	.	+	.	gene_id "LOCXPDreOlfCb1.121.HIT1"; transcript_id "LOCXPDreOlfCb1.121.HIT1.transcript"; gene_name "LOCXPDreOlfCb1.121.HIT1.OlfC.1R.797.ANF_receptor.exons7.CM029138.1.Xiphias_gladius";
CM029138.1	exonerate:protein2genome:local	exon	25447559	25447667	.	+	.	gene_id "LOCXPDreOlfCb1.121.HIT1"; transcript_id "LOCXPDreOlfCb1.121.HIT1.transcript"; gene_name "LOCXPDreOlfCb1.121.HIT1.OlfC.1R.797.ANF_receptor.exons7.CM029138.1.Xiphias_gladius";
CM029138.1	exonerate:protein2genome:local	exon	25447917	25448809	.	+	.	gene_id "LOCXPDreOlfCb1.121.HIT1"; transcript_id "LOCXPDreOlfCb1.121.HIT1.transcript"; gene_name "LOCXPDreOlfCb1.121.HIT1.OlfC.1R.797.ANF_receptor.exons7.CM029138.1.Xiphias_gladius";
CM029156.1	exonerate:protein2genome:local	exon	731845	731996	.	+	.	gene_id "LOCXPDreOlfCa1.120.HIT1"; transcript_id "LOCXPDreOlfCa1.120.HIT1.transcript"; gene_name "LOCXPDreOlfCa1.120.HIT1.OlfC.1R.850.ANF_receptor.exons9.CM029156.1.Xiphias_gladius";
CM029156.1	exonerate:protein2genome:local	exon	733193	733487	.	+	.	gene_id "LOCXPDreOlfCa1.120.HIT1"; transcript_id "LOCXPDreOlfCa1.120.HIT1.transcript"; gene_name "LOCXPDreOlfCa1.120.HIT1.OlfC.1R.850.ANF_receptor.exons9.CM029156.1.Xiphias_gladius";
CM029156.1	exonerate:protein2genome:local	exon	735722	736355	.	+	.	gene_id "LOCXPDreOlfCa1.120.HIT1"; transcript_id "LOCXPDreOlfCa1.120.HIT1.transcript"; gene_name "LOCXPDreOlfCa1.120.HIT1.OlfC.1R.850.ANF_receptor.exons9.CM029156.1.Xiphias_gladius";
CM029156.1	exonerate:protein2genome:local	exon	736386	736525	.	+	.	gene_id "LOCXPDreOlfCa1.120.HIT1"; transcript_id "LOCXPDreOlfCa1.120.HIT1.transcript"; gene_name "LOCXPDreOlfCa1.120.HIT1.OlfC.1R.850.ANF_receptor.exons9.CM029156.1.Xiphias_gladius";
CM029156.1	exonerate:protein2genome:local	exon	737531	737746	.	+	.	gene_id "LOCXPDreOlfCa1.120.HIT1"; transcript_id "LOCXPDreOlfCa1.120.HIT1.transcript"; gene_name "LOCXPDreOlfCa1.120.HIT1.OlfC.1R.850.ANF_receptor.exons9.CM029156.1.Xiphias_gladius";
CM029156.1	exonerate:protein2genome:local	exon	738049	738142	.	+	.	gene_id "LOCXPDreOlfCa1.120.HIT1"; transcript_id "LOCXPDreOlfCa1.120.HIT1.transcript"; gene_name "LOCXPDreOlfCa1.120.HIT1.OlfC.1R.850.ANF_receptor.exons9.CM029156.1.Xiphias_gladius";
CM029156.1	exonerate:protein2genome:local	exon	740696	740698	.	+	.	gene_id "LOCXPDreOlfCa1.120.HIT1"; transcript_id "LOCXPDreOlfCa1.120.HIT1.transcript"; gene_name "LOCXPDreOlfCa1.120.HIT1.OlfC.1R.850.ANF_receptor.exons9.CM029156.1.Xiphias_gladius";
CM029156.1	exonerate:protein2genome:local	exon	741008	741034	.	+	.	gene_id "LOCXPDreOlfCa1.120.HIT1"; transcript_id "LOCXPDreOlfCa1.120.HIT1.transcript"; gene_name "LOCXPDreOlfCa1.120.HIT1.OlfC.1R.850.ANF_receptor.exons9.CM029156.1.Xiphias_gladius";
CM029156.1	exonerate:protein2genome:local	exon	741084	742072	.	+	.	gene_id "LOCXPDreOlfCa1.120.HIT1"; transcript_id "LOCXPDreOlfCa1.120.HIT1.transcript"; gene_name "LOCXPDreOlfCa1.120.HIT1.OlfC.1R.850.ANF_receptor.exons9.CM029156.1.Xiphias_gladius";
```
