## Supplementary Data 1 for "Expanded olfactory system in fishes capable of terrestrial exploration": Xiphophorus_couchianus.OLF_genes.gff

```
CM010726.1	exonerate:protein2genome:local	exon	4187740	4188726	.	+	.	gene_id "LOCXPOR1.122.HIT1"; transcript_id "LOCXPOR1.122.HIT1.transcript"; gene_name "LOCXPOR1.122.HIT1.OR.2R.329.7tm_1.exons1.CM010726.1.Xiphophorus_couchianus";
CM010726.1	exonerate:protein2genome:local	exon	4213276	4214268	.	-	.	gene_id "LOCXPOR2.155.HIT1"; transcript_id "LOCXPOR2.155.HIT1.transcript"; gene_name "LOCXPOR2.155.HIT1.OR.2R.331.7tm_1.exons1.CM010726.1.Xiphophorus_couchianus";
CM010732.1	exonerate:protein2genome:local	exon	5464632	5465564	.	-	.	gene_id "LOCXPOR3.165.HIT1"; transcript_id "LOCXPOR3.165.HIT1.transcript"; gene_name "LOCXPOR3.165.HIT1.OR.2R.311.7tm_4.exons1.CM010732.1.Xiphophorus_couchianus";
CM010732.1	exonerate:protein2genome:local	exon	5467439	5468377	.	-	.	gene_id "LOCXPOR4.176.HIT1"; transcript_id "LOCXPOR4.176.HIT1.transcript"; gene_name "LOCXPOR4.176.HIT1.OR.2R.313.7tm_4.exons1.CM010732.1.Xiphophorus_couchianus";
CM010732.1	exonerate:protein2genome:local	exon	5470427	5471332	.	-	.	gene_id "LOCXPOR5.187.HIT1"; transcript_id "LOCXPOR5.187.HIT1.transcript"; gene_name "LOCXPOR5.187.HIT1.OR.2R.302.7tm_4.exons1.CM010732.1.Xiphophorus_couchianus";
CM010732.1	exonerate:protein2genome:local	exon	5474825	5475757	.	-	.	gene_id "LOCXPOR6.206.HIT1"; transcript_id "LOCXPOR6.206.HIT1.transcript"; gene_name "LOCXPOR6.206.HIT1.OR.2R.311.7tm_4.exons1.CM010732.1.Xiphophorus_couchianus";
CM010732.1	exonerate:protein2genome:local	exon	5477169	5478080	.	-	.	gene_id "LOCXPOR6.217.HIT1"; transcript_id "LOCXPOR6.217.HIT1.transcript"; gene_name "LOCXPOR6.217.HIT1.OR.2R.304.7tm_4.exons1.CM010732.1.Xiphophorus_couchianus";
CM010732.1	exonerate:protein2genome:local	exon	5480674	5481591	.	-	.	gene_id "LOCXPOR8.228.HIT1"; transcript_id "LOCXPOR8.228.HIT1.transcript"; gene_name "LOCXPOR8.228.HIT1.OR.2R.306.7tm_4.exons1.CM010732.1.Xiphophorus_couchianus";
CM010732.1	exonerate:protein2genome:local	exon	5482990	5483886	.	-	.	gene_id "LOCXPOR9.239.HIT1"; transcript_id "LOCXPOR9.239.HIT1.transcript"; gene_name "LOCXPOR9.239.HIT1.OR.2R.299.7tm_4.exons1.CM010732.1.Xiphophorus_couchianus";
CM010732.1	exonerate:protein2genome:local	exon	5492013	5492927	.	-	.	gene_id "LOCXPOR10.123.HIT1"; transcript_id "LOCXPOR10.123.HIT1.transcript"; gene_name "LOCXPOR10.123.HIT1.OR.2R.305.7tm_4.exons1.CM010732.1.Xiphophorus_couchianus";
CM010732.1	exonerate:protein2genome:local	exon	5495053	5495976	.	-	.	gene_id "LOCXPOR11.134.HIT1"; transcript_id "LOCXPOR11.134.HIT1.transcript"; gene_name "LOCXPOR11.134.HIT1.OR.2R.308.7tm_4.exons1.CM010732.1.Xiphophorus_couchianus";
CM010732.1	exonerate:protein2genome:local	exon	5499129	5500049	.	-	.	gene_id "LOCXPOR12.148.HIT1"; transcript_id "LOCXPOR12.148.HIT1.transcript"; gene_name "LOCXPOR12.148.HIT1.OR.2R.307.7tm_4.exons1.CM010732.1.Xiphophorus_couchianus";
CM010732.1	exonerate:protein2genome:local	exon	5503689	5504612	.	-	.	gene_id "LOCXPOR13.149.HIT1"; transcript_id "LOCXPOR13.149.HIT1.transcript"; gene_name "LOCXPOR13.149.HIT1.OR.2R.308.7tm_4.exons1.CM010732.1.Xiphophorus_couchianus";
CM010732.1	exonerate:protein2genome:local	exon	5510491	5511420	.	-	.	gene_id "LOCXPOR14.150.HIT1"; transcript_id "LOCXPOR14.150.HIT1.transcript"; gene_name "LOCXPOR14.150.HIT1.OR.2R.310.7tm_4.exons1.CM010732.1.Xiphophorus_couchianus";
CM010732.1	exonerate:protein2genome:local	exon	5514499	5515401	.	+	.	gene_id "LOCXPOR15.151.HIT1"; transcript_id "LOCXPOR15.151.HIT1.transcript"; gene_name "LOCXPOR15.151.HIT1.OR.2R.301.7tm_4.exons1.CM010732.1.Xiphophorus_couchianus";
CM010732.1	exonerate:protein2genome:local	exon	5521527	5522429	.	+	.	gene_id "LOCXPOR15.152.HIT1"; transcript_id "LOCXPOR15.152.HIT1.transcript"; gene_name "LOCXPOR15.152.HIT1.OR.2R.301.7tm_4.exons1.CM010732.1.Xiphophorus_couchianus";
CM010732.1	exonerate:protein2genome:local	exon	5525138	5526040	.	+	.	gene_id "LOCXPOR15.153.HIT1"; transcript_id "LOCXPOR15.153.HIT1.transcript"; gene_name "LOCXPOR15.153.HIT1.OR.2R.301.7tm_4.exons1.CM010732.1.Xiphophorus_couchianus";
CM010732.1	exonerate:protein2genome:local	exon	5528445	5529359	.	+	.	gene_id "LOCXPOR16.154.HIT1"; transcript_id "LOCXPOR16.154.HIT1.transcript"; gene_name "LOCXPOR16.154.HIT1.OR.2R.305.7tm_4.exons1.CM010732.1.Xiphophorus_couchianus";
CM010732.1	exonerate:protein2genome:local	exon	5538191	5539087	.	+	.	gene_id "LOCXPOR17.156.HIT1"; transcript_id "LOCXPOR17.156.HIT1.transcript"; gene_name "LOCXPOR17.156.HIT1.OR.2R.299.7tm_4.exons1.CM010732.1.Xiphophorus_couchianus";
CM010732.1	exonerate:protein2genome:local	exon	28792280	28793203	.	+	.	gene_id "LOCXPOR18.157.HIT1"; transcript_id "LOCXPOR18.157.HIT1.transcript"; gene_name "LOCXPOR18.157.HIT1.OR.2R.308.7tm_4.exons1.CM010732.1.Xiphophorus_couchianus";
CM010732.1	exonerate:protein2genome:local	exon	28796362	28797297	.	+	.	gene_id "LOCXPOR19.158.HIT1"; transcript_id "LOCXPOR19.158.HIT1.transcript"; gene_name "LOCXPOR19.158.HIT1.OR.2R.312.7tm_4.exons1.CM010732.1.Xiphophorus_couchianus";
CM010732.1	exonerate:protein2genome:local	exon	28800869	28801771	.	+	.	gene_id "LOCXPOR20.159.HIT1"; transcript_id "LOCXPOR20.159.HIT1.transcript"; gene_name "LOCXPOR20.159.HIT1.OR.2R.301.7tm_4.exons1.CM010732.1.Xiphophorus_couchianus";
CM010732.1	exonerate:protein2genome:local	exon	28804164	28805093	.	+	.	gene_id "LOCXPOR21.160.HIT1"; transcript_id "LOCXPOR21.160.HIT1.transcript"; gene_name "LOCXPOR21.160.HIT1.OR.2R.310.7tm_4.exons1.CM010732.1.Xiphophorus_couchianus";
CM010732.1	exonerate:protein2genome:local	exon	28806316	28807245	.	+	.	gene_id "LOCXPOR22.161.HIT1"; transcript_id "LOCXPOR22.161.HIT1.transcript"; gene_name "LOCXPOR22.161.HIT1.OR.2R.310.7tm_4.exons1.CM010732.1.Xiphophorus_couchianus";
CM010732.1	exonerate:protein2genome:local	exon	28810127	28811056	.	+	.	gene_id "LOCXPOR23.162.HIT1"; transcript_id "LOCXPOR23.162.HIT1.transcript"; gene_name "LOCXPOR23.162.HIT1.OR.2R.310.7tm_4.exons1.CM010732.1.Xiphophorus_couchianus";
CM010732.1	exonerate:protein2genome:local	exon	28815411	28816328	.	+	.	gene_id "LOCXPOR24.163.HIT1"; transcript_id "LOCXPOR24.163.HIT1.transcript"; gene_name "LOCXPOR24.163.HIT1.OR.2R.306.7tm_4.exons1.CM010732.1.Xiphophorus_couchianus";
CM010732.1	exonerate:protein2genome:local	exon	31798272	31799186	.	+	.	gene_id "LOCXPOR25.164.HIT1"; transcript_id "LOCXPOR25.164.HIT1.transcript"; gene_name "LOCXPOR25.164.HIT1.OR.2R.305.7tm_4.exons1.CM010732.1.Xiphophorus_couchianus";
CM010732.1	exonerate:protein2genome:local	exon	31801217	31802125	.	+	.	gene_id "LOCXPOR26.166.HIT1"; transcript_id "LOCXPOR26.166.HIT1.transcript"; gene_name "LOCXPOR26.166.HIT1.OR.2R.303.7tm_4.exons1.CM010732.1.Xiphophorus_couchianus";
CM010732.1	exonerate:protein2genome:local	exon	31803607	31804533	.	+	.	gene_id "LOCXPOR27.167.HIT1"; transcript_id "LOCXPOR27.167.HIT1.transcript"; gene_name "LOCXPOR27.167.HIT1.OR.2R.309.7tm_4.exons1.CM010732.1.Xiphophorus_couchianus";
CM010732.1	exonerate:protein2genome:local	exon	33042772	33043731	.	+	.	gene_id "LOCXPOR28.169.HIT1"; transcript_id "LOCXPOR28.169.HIT1.transcript"; gene_name "LOCXPOR28.169.HIT1.OR.2R.320.7tm_4.exons1.CM010732.1.Xiphophorus_couchianus";
CM010736.1	exonerate:protein2genome:local	exon	13962612	13963628	.	-	.	gene_id "LOCXPOR29.171.HIT1"; transcript_id "LOCXPOR29.171.HIT1.transcript"; gene_name "LOCXPOR29.171.HIT1.OR.2R.339.7tm_1.exons1.CM010736.1.Xiphophorus_couchianus";
CM010736.1	exonerate:protein2genome:local	exon	13966145	13967146	.	-	.	gene_id "LOCXPOR29.172.HIT1"; transcript_id "LOCXPOR29.172.HIT1.transcript"; gene_name "LOCXPOR29.172.HIT1.OR.2R.334.7tm_1.exons1.CM010736.1.Xiphophorus_couchianus";
CM010736.1	exonerate:protein2genome:local	exon	13968923	13969861	.	-	.	gene_id "LOCXPOR31.173.HIT1"; transcript_id "LOCXPOR31.173.HIT1.transcript"; gene_name "LOCXPOR31.173.HIT1.OR.2R.313.7tm_1.exons1.CM010736.1.Xiphophorus_couchianus";
CM010736.1	exonerate:protein2genome:local	exon	13977578	13978519	.	+	.	gene_id "LOCXPOR37.174.HIT1"; transcript_id "LOCXPOR37.174.HIT1.transcript"; gene_name "LOCXPOR37.174.HIT1.OR.2R.314.7tm_1.exons1.CM010736.1.Xiphophorus_couchianus";
CM010736.1	exonerate:protein2genome:local	exon	13982104	13983048	.	+	.	gene_id "LOCXPOR33.175.HIT1"; transcript_id "LOCXPOR33.175.HIT1.transcript"; gene_name "LOCXPOR33.175.HIT1.OR.2R.315.7tm_1.exons1.CM010736.1.Xiphophorus_couchianus";
CM010736.1	exonerate:protein2genome:local	exon	13986471	13987415	.	+	.	gene_id "LOCXPOR34.177.HIT1"; transcript_id "LOCXPOR34.177.HIT1.transcript"; gene_name "LOCXPOR34.177.HIT1.OR.2R.315.7tm_1.exons1.CM010736.1.Xiphophorus_couchianus";
CM010736.1	exonerate:protein2genome:local	exon	13989553	13990497	.	+	.	gene_id "LOCXPOR35.178.HIT1"; transcript_id "LOCXPOR35.178.HIT1.transcript"; gene_name "LOCXPOR35.178.HIT1.OR.2R.315.7tm_1.exons1.CM010736.1.Xiphophorus_couchianus";
CM010736.1	exonerate:protein2genome:local	exon	13992531	13993457	.	+	.	gene_id "LOCXPOR36.179.HIT1"; transcript_id "LOCXPOR36.179.HIT1.transcript"; gene_name "LOCXPOR36.179.HIT1.OR.2R.309.7tm_4.exons1.CM010736.1.Xiphophorus_couchianus";
CM010736.1	exonerate:protein2genome:local	exon	13996923	13997864	.	+	.	gene_id "LOCXPOR37.180.HIT1"; transcript_id "LOCXPOR37.180.HIT1.transcript"; gene_name "LOCXPOR37.180.HIT1.OR.2R.314.7tm_1.exons1.CM010736.1.Xiphophorus_couchianus";
CM010736.1	exonerate:protein2genome:local	exon	14002377	14003324	.	+	.	gene_id "LOCXPOR38.181.HIT1"; transcript_id "LOCXPOR38.181.HIT1.transcript"; gene_name "LOCXPOR38.181.HIT1.OR.2R.316.7tm_1.exons1.CM010736.1.Xiphophorus_couchianus";
CM010736.1	exonerate:protein2genome:local	exon	14005613	14006518	.	+	.	gene_id "LOCXPOR39.182.HIT1"; transcript_id "LOCXPOR39.182.HIT1.transcript"; gene_name "LOCXPOR39.182.HIT1.OR.2R.302.7tm_1.exons1.CM010736.1.Xiphophorus_couchianus";
CM010736.1	exonerate:protein2genome:local	exon	14200529	14201470	.	-	.	gene_id "LOCXPOR40.183.HIT1"; transcript_id "LOCXPOR40.183.HIT1.transcript"; gene_name "LOCXPOR40.183.HIT1.OR.2R.314.7tm_4.exons1.CM010736.1.Xiphophorus_couchianus";
CM010736.1	exonerate:protein2genome:local	exon	14203136	14204035	.	+	.	gene_id "LOCXPOR41.184.HIT1"; transcript_id "LOCXPOR41.184.HIT1.transcript"; gene_name "LOCXPOR41.184.HIT1.OR.2R.300.7tm_4.exons1.CM010736.1.Xiphophorus_couchianus";
CM010736.1	exonerate:protein2genome:local	exon	14207218	14208120	.	-	.	gene_id "LOCXPOR42.185.HIT1"; transcript_id "LOCXPOR42.185.HIT1.transcript"; gene_name "LOCXPOR42.185.HIT1.OR.2R.301.7tm_4.exons1.CM010736.1.Xiphophorus_couchianus";
CM010736.1	exonerate:protein2genome:local	exon	14212820	14213752	.	+	.	gene_id "LOCXPOR43.186.HIT1"; transcript_id "LOCXPOR43.186.HIT1.transcript"; gene_name "LOCXPOR43.186.HIT1.OR.2R.311.7tm_4.exons1.CM010736.1.Xiphophorus_couchianus";
CM010736.1	exonerate:protein2genome:local	exon	14217755	14218657	.	+	.	gene_id "LOCXPOR44.188.HIT1"; transcript_id "LOCXPOR44.188.HIT1.transcript"; gene_name "LOCXPOR44.188.HIT1.OR.2R.301.7tm_4.exons1.CM010736.1.Xiphophorus_couchianus";
CM010736.1	exonerate:protein2genome:local	exon	14223227	14224156	.	+	.	gene_id "LOCXPOR45.189.HIT1"; transcript_id "LOCXPOR45.189.HIT1.transcript"; gene_name "LOCXPOR45.189.HIT1.OR.2R.310.7tm_4.exons1.CM010736.1.Xiphophorus_couchianus";
CM010736.1	exonerate:protein2genome:local	exon	14228334	14229236	.	-	.	gene_id "LOCXPOR46.190.HIT1"; transcript_id "LOCXPOR46.190.HIT1.transcript"; gene_name "LOCXPOR46.190.HIT1.OR.2R.301.7tm_4.exons1.CM010736.1.Xiphophorus_couchianus";
CM010736.1	exonerate:protein2genome:local	exon	14231429	14231760	.	-	.	gene_id "LOCXPOR47.191.HIT1"; transcript_id "LOCXPOR47.191.HIT1.transcript"; gene_name "LOCXPOR47.191.HIT1.OR.2R.311.7tm_4.exons3.CM010736.1.Xiphophorus_couchianus";
CM010736.1	exonerate:protein2genome:local	exon	14231915	14232141	.	-	.	gene_id "LOCXPOR47.191.HIT1"; transcript_id "LOCXPOR47.191.HIT1.transcript"; gene_name "LOCXPOR47.191.HIT1.OR.2R.311.7tm_4.exons3.CM010736.1.Xiphophorus_couchianus";
CM010736.1	exonerate:protein2genome:local	exon	14232554	14232927	.	-	.	gene_id "LOCXPOR47.191.HIT1"; transcript_id "LOCXPOR47.191.HIT1.transcript"; gene_name "LOCXPOR47.191.HIT1.OR.2R.311.7tm_4.exons3.CM010736.1.Xiphophorus_couchianus";
CM010736.1	exonerate:protein2genome:local	exon	14235103	14235444	.	+	.	gene_id "LOCXPOR48.195.HIT1"; transcript_id "LOCXPOR48.195.HIT1.transcript"; gene_name "LOCXPOR48.195.HIT1.OR.2R.313.7tm_4.exons3.CM010736.1.Xiphophorus_couchianus";
CM010736.1	exonerate:protein2genome:local	exon	14235605	14235848	.	+	.	gene_id "LOCXPOR48.195.HIT1"; transcript_id "LOCXPOR48.195.HIT1.transcript"; gene_name "LOCXPOR48.195.HIT1.OR.2R.313.7tm_4.exons3.CM010736.1.Xiphophorus_couchianus";
CM010736.1	exonerate:protein2genome:local	exon	14236038	14236390	.	+	.	gene_id "LOCXPOR48.195.HIT1"; transcript_id "LOCXPOR48.195.HIT1.transcript"; gene_name "LOCXPOR48.195.HIT1.OR.2R.313.7tm_4.exons3.CM010736.1.Xiphophorus_couchianus";
CM010736.1	exonerate:protein2genome:local	exon	14239273	14239628	.	+	.	gene_id "LOCXPOR49.199.HIT1"; transcript_id "LOCXPOR49.199.HIT1.transcript"; gene_name "LOCXPOR49.199.HIT1.OR.2R.306.7tm_4.exons3.CM010736.1.Xiphophorus_couchianus";
CM010736.1	exonerate:protein2genome:local	exon	14239968	14240194	.	+	.	gene_id "LOCXPOR49.199.HIT1"; transcript_id "LOCXPOR49.199.HIT1.transcript"; gene_name "LOCXPOR49.199.HIT1.OR.2R.306.7tm_4.exons3.CM010736.1.Xiphophorus_couchianus";
CM010736.1	exonerate:protein2genome:local	exon	14240282	14240616	.	+	.	gene_id "LOCXPOR49.199.HIT1"; transcript_id "LOCXPOR49.199.HIT1.transcript"; gene_name "LOCXPOR49.199.HIT1.OR.2R.306.7tm_4.exons3.CM010736.1.Xiphophorus_couchianus";
CM010736.1	exonerate:protein2genome:local	exon	14248215	14249144	.	-	.	gene_id "LOCXPOR50.205.HIT1"; transcript_id "LOCXPOR50.205.HIT1.transcript"; gene_name "LOCXPOR50.205.HIT1.OR.2R.310.7tm_4.exons1.CM010736.1.Xiphophorus_couchianus";
CM010736.1	exonerate:protein2genome:local	exon	14255564	14256496	.	+	.	gene_id "LOCXPOR51.207.HIT1"; transcript_id "LOCXPOR51.207.HIT1.transcript"; gene_name "LOCXPOR51.207.HIT1.OR.2R.311.7tm_4.exons1.CM010736.1.Xiphophorus_couchianus";
CM010736.1	exonerate:protein2genome:local	exon	14357023	14357970	.	+	.	gene_id "LOCXPOR52.208.HIT1"; transcript_id "LOCXPOR52.208.HIT1.transcript"; gene_name "LOCXPOR52.208.HIT1.OR.2R.316.7tm_1.exons1.CM010736.1.Xiphophorus_couchianus";
CM010736.1	exonerate:protein2genome:local	exon	19770324	19771238	.	+	.	gene_id "LOCXPOR54.209.HIT1"; transcript_id "LOCXPOR54.209.HIT1.transcript"; gene_name "LOCXPOR54.209.HIT1.OR.2R.305.7tm_4.exons1.CM010736.1.Xiphophorus_couchianus";
CM010736.1	exonerate:protein2genome:local	exon	20422111	20423025	.	+	.	gene_id "LOCXPOR55.210.HIT1"; transcript_id "LOCXPOR55.210.HIT1.transcript"; gene_name "LOCXPOR55.210.HIT1.OR.2R.305.7tm_1.exons1.CM010736.1.Xiphophorus_couchianus";
CM010736.1	exonerate:protein2genome:local	exon	29609635	29610600	.	+	.	gene_id "LOCXPOR56.211.HIT1"; transcript_id "LOCXPOR56.211.HIT1.transcript"; gene_name "LOCXPOR56.211.HIT1.OR.2R.322.7tm_4.exons1.CM010736.1.Xiphophorus_couchianus";
CM010736.1	exonerate:protein2genome:local	exon	29612319	29613254	.	+	.	gene_id "LOCXPOR57.212.HIT1"; transcript_id "LOCXPOR57.212.HIT1.transcript"; gene_name "LOCXPOR57.212.HIT1.OR.2R.312.7tm_4.exons1.CM010736.1.Xiphophorus_couchianus";
CM010736.1	exonerate:protein2genome:local	exon	29617006	29617971	.	+	.	gene_id "LOCXPOR58.213.HIT1"; transcript_id "LOCXPOR58.213.HIT1.transcript"; gene_name "LOCXPOR58.213.HIT1.OR.2R.322.7tm_4.exons1.CM010736.1.Xiphophorus_couchianus";
CM010736.1	exonerate:protein2genome:local	exon	29620781	29621719	.	+	.	gene_id "LOCXPOR59.214.HIT1"; transcript_id "LOCXPOR59.214.HIT1.transcript"; gene_name "LOCXPOR59.214.HIT1.OR.2R.313.7tm_4.exons1.CM010736.1.Xiphophorus_couchianus";
CM010736.1	exonerate:protein2genome:local	exon	29623331	29624305	.	+	.	gene_id "LOCXPOR60.215.HIT1"; transcript_id "LOCXPOR60.215.HIT1.transcript"; gene_name "LOCXPOR60.215.HIT1.OR.2R.325.7tm_4.exons1.CM010736.1.Xiphophorus_couchianus";
CM010736.1	exonerate:protein2genome:local	exon	29626513	29627487	.	+	.	gene_id "LOCXPOR61.216.HIT1"; transcript_id "LOCXPOR61.216.HIT1.transcript"; gene_name "LOCXPOR61.216.HIT1.OR.2R.325.7tm_4.exons1.CM010736.1.Xiphophorus_couchianus";
CM010736.1	exonerate:protein2genome:local	exon	29630122	29631096	.	+	.	gene_id "LOCXPOR62.218.HIT1"; transcript_id "LOCXPOR62.218.HIT1.transcript"; gene_name "LOCXPOR62.218.HIT1.OR.2R.325.7tm_4.exons1.CM010736.1.Xiphophorus_couchianus";
CM010736.1	exonerate:protein2genome:local	exon	29634763	29635698	.	-	.	gene_id "LOCXPOR63.219.HIT1"; transcript_id "LOCXPOR63.219.HIT1.transcript"; gene_name "LOCXPOR63.219.HIT1.OR.2R.312.7tm_4.exons1.CM010736.1.Xiphophorus_couchianus";
CM010736.1	exonerate:protein2genome:local	exon	29639870	29640805	.	-	.	gene_id "LOCXPOR64.220.HIT1"; transcript_id "LOCXPOR64.220.HIT1.transcript"; gene_name "LOCXPOR64.220.HIT1.OR.2R.312.7tm_4.exons1.CM010736.1.Xiphophorus_couchianus";
CM010736.1	exonerate:protein2genome:local	exon	29643526	29644491	.	-	.	gene_id "LOCXPOR65.221.HIT1"; transcript_id "LOCXPOR65.221.HIT1.transcript"; gene_name "LOCXPOR65.221.HIT1.OR.2R.322.7tm_4.exons1.CM010736.1.Xiphophorus_couchianus";
CM010739.1	exonerate:protein2genome:local	exon	11937163	11938113	.	+	.	gene_id "LOCXPOR66.222.HIT1"; transcript_id "LOCXPOR66.222.HIT1.transcript"; gene_name "LOCXPOR66.222.HIT1.OR.2R.317.7tm_1.exons1.CM010739.1.Xiphophorus_couchianus";
CM010743.1	exonerate:protein2genome:local	exon	1393001	1393966	.	-	.	gene_id "LOCXPOR67.223.HIT1"; transcript_id "LOCXPOR67.223.HIT1.transcript"; gene_name "LOCXPOR67.223.HIT1.OR.2R.321.7tm_4.exons1.CM010743.1.Xiphophorus_couchianus";
CM010743.1	exonerate:protein2genome:local	exon	1397964	1398881	.	-	.	gene_id "LOCXPOR69.224.HIT1"; transcript_id "LOCXPOR69.224.HIT1.transcript"; gene_name "LOCXPOR69.224.HIT1.OR.2R.306.7tm_4.exons1.CM010743.1.Xiphophorus_couchianus";
CM010743.1	exonerate:protein2genome:local	exon	1404679	1405605	.	-	.	gene_id "LOCXPOR72.225.HIT1"; transcript_id "LOCXPOR72.225.HIT1.transcript"; gene_name "LOCXPOR72.225.HIT1.OR.2R.309.7tm_4.exons1.CM010743.1.Xiphophorus_couchianus";
CM010743.1	exonerate:protein2genome:local	exon	1409189	1410103	.	-	.	gene_id "LOCXPOR71.226.HIT1"; transcript_id "LOCXPOR71.226.HIT1.transcript"; gene_name "LOCXPOR71.226.HIT1.OR.2R.305.7tm_4.exons1.CM010743.1.Xiphophorus_couchianus";
CM010743.1	exonerate:protein2genome:local	exon	1413417	1414343	.	-	.	gene_id "LOCXPOR72.227.HIT1"; transcript_id "LOCXPOR72.227.HIT1.transcript"; gene_name "LOCXPOR72.227.HIT1.OR.2R.309.7tm_4.exons1.CM010743.1.Xiphophorus_couchianus";
CM010743.1	exonerate:protein2genome:local	exon	1416312	1417253	.	-	.	gene_id "LOCXPOR73.229.HIT1"; transcript_id "LOCXPOR73.229.HIT1.transcript"; gene_name "LOCXPOR73.229.HIT1.OR.2R.314.7tm_4.exons1.CM010743.1.Xiphophorus_couchianus";
CM010743.1	exonerate:protein2genome:local	exon	1423997	1424917	.	-	.	gene_id "LOCXPOR74.230.HIT1"; transcript_id "LOCXPOR74.230.HIT1.transcript"; gene_name "LOCXPOR74.230.HIT1.OR.2R.307.7tm_4.exons1.CM010743.1.Xiphophorus_couchianus";
CM010743.1	exonerate:protein2genome:local	exon	1427279	1428199	.	-	.	gene_id "LOCXPOR75.231.HIT1"; transcript_id "LOCXPOR75.231.HIT1.transcript"; gene_name "LOCXPOR75.231.HIT1.OR.2R.307.7tm_4.exons1.CM010743.1.Xiphophorus_couchianus";
CM010743.1	exonerate:protein2genome:local	exon	1433663	1434583	.	-	.	gene_id "LOCXPOR76.234.HIT1"; transcript_id "LOCXPOR76.234.HIT1.transcript"; gene_name "LOCXPOR76.234.HIT1.OR.2R.307.7tm_4.exons1.CM010743.1.Xiphophorus_couchianus";
CM010743.1	exonerate:protein2genome:local	exon	1441736	1442677	.	+	.	gene_id "LOCXPOR77.236.HIT1"; transcript_id "LOCXPOR77.236.HIT1.transcript"; gene_name "LOCXPOR77.236.HIT1.OR.2R.314.7tm_4.exons1.CM010743.1.Xiphophorus_couchianus";
CM010743.1	exonerate:protein2genome:local	exon	1459518	1460390	.	+	.	gene_id "LOCXPOR18.237.HIT1"; transcript_id "LOCXPOR18.237.HIT1.transcript"; gene_name "LOCXPOR18.237.HIT1.OR.2R.291.7tm_4.exons1.CM010743.1.Xiphophorus_couchianus";
CM010743.1	exonerate:protein2genome:local	exon	1509306	1510223	.	-	.	gene_id "LOCXPOR78.238.HIT1"; transcript_id "LOCXPOR78.238.HIT1.transcript"; gene_name "LOCXPOR78.238.HIT1.OR.2R.306.7tm_4.exons1.CM010743.1.Xiphophorus_couchianus";
CM010743.1	exonerate:protein2genome:local	exon	1515448	1516356	.	+	.	gene_id "LOCXPOR79.240.HIT1"; transcript_id "LOCXPOR79.240.HIT1.transcript"; gene_name "LOCXPOR79.240.HIT1.OR.2R.303.7tm_4.exons1.CM010743.1.Xiphophorus_couchianus";
CM010743.1	exonerate:protein2genome:local	exon	1518843	1519772	.	-	.	gene_id "LOCXPOR80.241.HIT1"; transcript_id "LOCXPOR80.241.HIT1.transcript"; gene_name "LOCXPOR80.241.HIT1.OR.2R.310.7tm_4.exons1.CM010743.1.Xiphophorus_couchianus";
CM010743.1	exonerate:protein2genome:local	exon	1522458	1523384	.	-	.	gene_id "LOCXPOR81.242.HIT1"; transcript_id "LOCXPOR81.242.HIT1.transcript"; gene_name "LOCXPOR81.242.HIT1.OR.2R.309.7tm_4.exons1.CM010743.1.Xiphophorus_couchianus";
CM010743.1	exonerate:protein2genome:local	exon	8334770	8335738	.	-	.	gene_id "LOCXPOR82.243.HIT1"; transcript_id "LOCXPOR82.243.HIT1.transcript"; gene_name "LOCXPOR82.243.HIT1.OR.2R.323.7tm_4.exons1.CM010743.1.Xiphophorus_couchianus";
CM010743.1	exonerate:protein2genome:local	exon	8341257	8342189	.	-	.	gene_id "LOCXPOR83.244.HIT1"; transcript_id "LOCXPOR83.244.HIT1.transcript"; gene_name "LOCXPOR83.244.HIT1.OR.2R.311.7tm_4.exons1.CM010743.1.Xiphophorus_couchianus";
CM010743.1	exonerate:protein2genome:local	exon	8343281	8344237	.	-	.	gene_id "LOCXPOR84.245.HIT1"; transcript_id "LOCXPOR84.245.HIT1.transcript"; gene_name "LOCXPOR84.245.HIT1.OR.2R.319.7tm_4.exons1.CM010743.1.Xiphophorus_couchianus";
CM010743.1	exonerate:protein2genome:local	exon	8348623	8349546	.	-	.	gene_id "LOCXPOR85.246.HIT1"; transcript_id "LOCXPOR85.246.HIT1.transcript"; gene_name "LOCXPOR85.246.HIT1.OR.2R.308.7tm_4.exons1.CM010743.1.Xiphophorus_couchianus";
CM010743.1	exonerate:protein2genome:local	exon	8357859	8358785	.	-	.	gene_id "LOCXPOR86.247.HIT1"; transcript_id "LOCXPOR86.247.HIT1.transcript"; gene_name "LOCXPOR86.247.HIT1.OR.2R.309.7tm_4.exons1.CM010743.1.Xiphophorus_couchianus";
CM010743.1	exonerate:protein2genome:local	exon	8363606	8364529	.	-	.	gene_id "LOCXPOR87.248.HIT1"; transcript_id "LOCXPOR87.248.HIT1.transcript"; gene_name "LOCXPOR87.248.HIT1.OR.2R.308.7tm_4.exons1.CM010743.1.Xiphophorus_couchianus";
CM010743.1	exonerate:protein2genome:local	exon	8366960	8367886	.	-	.	gene_id "LOCXPOR88.249.HIT1"; transcript_id "LOCXPOR88.249.HIT1.transcript"; gene_name "LOCXPOR88.249.HIT1.OR.2R.309.7tm_4.exons1.CM010743.1.Xiphophorus_couchianus";
CM010743.1	exonerate:protein2genome:local	exon	8370979	8371890	.	-	.	gene_id "LOCXPOR89.124.HIT1"; transcript_id "LOCXPOR89.124.HIT1.transcript"; gene_name "LOCXPOR89.124.HIT1.OR.2R.304.7tm_4.exons1.CM010743.1.Xiphophorus_couchianus";
CM010743.1	exonerate:protein2genome:local	exon	8376478	8377398	.	+	.	gene_id "LOCXPOR90.125.HIT1"; transcript_id "LOCXPOR90.125.HIT1.transcript"; gene_name "LOCXPOR90.125.HIT1.OR.2R.307.7tm_4.exons1.CM010743.1.Xiphophorus_couchianus";
CM010743.1	exonerate:protein2genome:local	exon	28043913	28044812	.	-	.	gene_id "LOCXPOR91.126.HIT1"; transcript_id "LOCXPOR91.126.HIT1.transcript"; gene_name "LOCXPOR91.126.HIT1.OR.2R.300.7tm_1.exons1.CM010743.1.Xiphophorus_couchianus";
CM010743.1	exonerate:protein2genome:local	exon	28050755	28051678	.	-	.	gene_id "LOCXPOR92.127.HIT1"; transcript_id "LOCXPOR92.127.HIT1.transcript"; gene_name "LOCXPOR92.127.HIT1.OR.2R.308.7tm_1.exons1.CM010743.1.Xiphophorus_couchianus";
CM010743.1	exonerate:protein2genome:local	exon	28055440	28056363	.	-	.	gene_id "LOCXPOR93.128.HIT1"; transcript_id "LOCXPOR93.128.HIT1.transcript"; gene_name "LOCXPOR93.128.HIT1.OR.2R.308.7tm_1.exons1.CM010743.1.Xiphophorus_couchianus";
CM010743.1	exonerate:protein2genome:local	exon	28061108	28061998	.	-	.	gene_id "LOCXPOR95.129.HIT1"; transcript_id "LOCXPOR95.129.HIT1.transcript"; gene_name "LOCXPOR95.129.HIT1.OR.2R.297.7tm_1.exons1.CM010743.1.Xiphophorus_couchianus";
CM010743.1	exonerate:protein2genome:local	exon	28070876	28071799	.	-	.	gene_id "LOCXPOR94.130.HIT1"; transcript_id "LOCXPOR94.130.HIT1.transcript"; gene_name "LOCXPOR94.130.HIT1.OR.2R.308.7tm_1.exons1.CM010743.1.Xiphophorus_couchianus";
CM010743.1	exonerate:protein2genome:local	exon	28076405	28077295	.	-	.	gene_id "LOCXPOR95.131.HIT1"; transcript_id "LOCXPOR95.131.HIT1.transcript"; gene_name "LOCXPOR95.131.HIT1.OR.2R.297.7tm_1.exons1.CM010743.1.Xiphophorus_couchianus";
CM010743.1	exonerate:protein2genome:local	exon	28081464	28082363	.	-	.	gene_id "LOCXPOR95.132.HIT1"; transcript_id "LOCXPOR95.132.HIT1.transcript"; gene_name "LOCXPOR95.132.HIT1.OR.2R.300.7tm_1.exons1.CM010743.1.Xiphophorus_couchianus";
CM010743.1	exonerate:protein2genome:local	exon	28086681	28087580	.	-	.	gene_id "LOCXPOR96.133.HIT1"; transcript_id "LOCXPOR96.133.HIT1.transcript"; gene_name "LOCXPOR96.133.HIT1.OR.2R.300.7tm_1.exons1.CM010743.1.Xiphophorus_couchianus";
CM010745.1	exonerate:protein2genome:local	exon	8697704	8697853	.	+	.	gene_id "LOCXPOR98.136.HIT1"; transcript_id "LOCXPOR98.136.HIT1.transcript"; gene_name "LOCXPOR98.136.HIT1.OR.2R.305.7tm_1.exons2.CM010745.1.Xiphophorus_couchianus";
CM010745.1	exonerate:protein2genome:local	exon	8698271	8699035	.	+	.	gene_id "LOCXPOR98.136.HIT1"; transcript_id "LOCXPOR98.136.HIT1.transcript"; gene_name "LOCXPOR98.136.HIT1.OR.2R.305.7tm_1.exons2.CM010745.1.Xiphophorus_couchianus";
CM010745.1	exonerate:protein2genome:local	exon	8701746	8701901	.	+	.	gene_id "LOCXPOR100.139.HIT2"; transcript_id "LOCXPOR100.139.HIT2.transcript"; gene_name "LOCXPOR100.139.HIT2.OR.2R.302.7tm_1.exons2.CM010745.1.Xiphophorus_couchianus";
CM010745.1	exonerate:protein2genome:local	exon	8702457	8703206	.	+	.	gene_id "LOCXPOR100.139.HIT2"; transcript_id "LOCXPOR100.139.HIT2.transcript"; gene_name "LOCXPOR100.139.HIT2.OR.2R.302.7tm_1.exons2.CM010745.1.Xiphophorus_couchianus";
CM010745.1	exonerate:protein2genome:local	exon	8704700	8704855	.	+	.	gene_id "LOCXPOR100.138.HIT1"; transcript_id "LOCXPOR100.138.HIT1.transcript"; gene_name "LOCXPOR100.138.HIT1.OR.2R.302.7tm_1.exons2.CM010745.1.Xiphophorus_couchianus";
CM010745.1	exonerate:protein2genome:local	exon	8705426	8706175	.	+	.	gene_id "LOCXPOR100.138.HIT1"; transcript_id "LOCXPOR100.138.HIT1.transcript"; gene_name "LOCXPOR100.138.HIT1.OR.2R.302.7tm_1.exons2.CM010745.1.Xiphophorus_couchianus";
CM010745.1	exonerate:protein2genome:local	exon	8708401	8708556	.	+	.	gene_id "LOCXPOR101.141.HIT1"; transcript_id "LOCXPOR101.141.HIT1.transcript"; gene_name "LOCXPOR101.141.HIT1.OR.2R.312.7tm_1.exons2.CM010745.1.Xiphophorus_couchianus";
CM010745.1	exonerate:protein2genome:local	exon	8708672	8709451	.	+	.	gene_id "LOCXPOR101.141.HIT1"; transcript_id "LOCXPOR101.141.HIT1.transcript"; gene_name "LOCXPOR101.141.HIT1.OR.2R.312.7tm_1.exons2.CM010745.1.Xiphophorus_couchianus";
CM010745.1	exonerate:protein2genome:local	exon	8712571	8712723	.	+	.	gene_id "LOCXPOR102.142.HIT1"; transcript_id "LOCXPOR102.142.HIT1.transcript"; gene_name "LOCXPOR102.142.HIT1.OR.2R.304.7tm_4.exons2.CM010745.1.Xiphophorus_couchianus";
CM010745.1	exonerate:protein2genome:local	exon	8712821	8713579	.	+	.	gene_id "LOCXPOR102.142.HIT1"; transcript_id "LOCXPOR102.142.HIT1.transcript"; gene_name "LOCXPOR102.142.HIT1.OR.2R.304.7tm_4.exons2.CM010745.1.Xiphophorus_couchianus";
CM010745.1	exonerate:protein2genome:local	exon	8731827	8732032	.	+	.	gene_id "LOCXPOR103.146.HIT1"; transcript_id "LOCXPOR103.146.HIT1.transcript"; gene_name "LOCXPOR103.146.HIT1.OR.2R.336.7tm_4.exons4.CM010745.1.Xiphophorus_couchianus";
CM010745.1	exonerate:protein2genome:local	exon	8732150	8732288	.	+	.	gene_id "LOCXPOR103.146.HIT1"; transcript_id "LOCXPOR103.146.HIT1.transcript"; gene_name "LOCXPOR103.146.HIT1.OR.2R.336.7tm_4.exons4.CM010745.1.Xiphophorus_couchianus";
CM010745.1	exonerate:protein2genome:local	exon	8732761	8733186	.	+	.	gene_id "LOCXPOR103.146.HIT1"; transcript_id "LOCXPOR103.146.HIT1.transcript"; gene_name "LOCXPOR103.146.HIT1.OR.2R.336.7tm_4.exons4.CM010745.1.Xiphophorus_couchianus";
CM010745.1	exonerate:protein2genome:local	exon	8733842	8734078	.	+	.	gene_id "LOCXPOR103.146.HIT1"; transcript_id "LOCXPOR103.146.HIT1.transcript"; gene_name "LOCXPOR103.146.HIT1.OR.2R.336.7tm_4.exons4.CM010745.1.Xiphophorus_couchianus";
CM010736.1	exonerate:protein2genome:local	exon	29601587	29601799	.	-	.	gene_id "LOCXPDareOR10.31-epsilon.328.215.HIT1"; transcript_id "LOCXPDareOR10.31-epsilon.328.215.HIT1.transcript"; gene_name "LOCXPDareOR10.31-epsilon.328.215.HIT1.OR.1R.298.7tm_4.exons4.CM010736.1.Xiphophorus_couchianus";
CM010736.1	exonerate:protein2genome:local	exon	29601872	29602175	.	-	.	gene_id "LOCXPDareOR10.31-epsilon.328.215.HIT1"; transcript_id "LOCXPDareOR10.31-epsilon.328.215.HIT1.transcript"; gene_name "LOCXPDareOR10.31-epsilon.328.215.HIT1.OR.1R.298.7tm_4.exons4.CM010736.1.Xiphophorus_couchianus";
CM010736.1	exonerate:protein2genome:local	exon	29602257	29602434	.	-	.	gene_id "LOCXPDareOR10.31-epsilon.328.215.HIT1"; transcript_id "LOCXPDareOR10.31-epsilon.328.215.HIT1.transcript"; gene_name "LOCXPDareOR10.31-epsilon.328.215.HIT1.OR.1R.298.7tm_4.exons4.CM010736.1.Xiphophorus_couchianus";
CM010736.1	exonerate:protein2genome:local	exon	29602514	29602712	.	-	.	gene_id "LOCXPDareOR10.31-epsilon.328.215.HIT1"; transcript_id "LOCXPDareOR10.31-epsilon.328.215.HIT1.transcript"; gene_name "LOCXPDareOR10.31-epsilon.328.215.HIT1.OR.1R.298.7tm_4.exons4.CM010736.1.Xiphophorus_couchianus";
CM010745.1	exonerate:protein2genome:local	exon	8692037	8692186	.	+	.	gene_id "LOCXPSichOR4.1-eta.305.130.HIT1"; transcript_id "LOCXPSichOR4.1-eta.305.130.HIT1.transcript"; gene_name "LOCXPSichOR4.1-eta.305.130.HIT1.OR.1R.305.7tm_1.exons2.CM010745.1.Xiphophorus_couchianus";
CM010745.1	exonerate:protein2genome:local	exon	8692734	8693498	.	+	.	gene_id "LOCXPSichOR4.1-eta.305.130.HIT1"; transcript_id "LOCXPSichOR4.1-eta.305.130.HIT1.transcript"; gene_name "LOCXPSichOR4.1-eta.305.130.HIT1.OR.1R.305.7tm_1.exons2.CM010745.1.Xiphophorus_couchianus";
CM010745.1	exonerate:protein2genome:local	exon	8718971	8719117	.	+	.	gene_id "LOCXPSichOR4.3-eta.305.139.HIT1"; transcript_id "LOCXPSichOR4.3-eta.305.139.HIT1.transcript"; gene_name "LOCXPSichOR4.3-eta.305.139.HIT1.OR.1R.298.7tm_1.exons2.CM010745.1.Xiphophorus_couchianus";
CM010745.1	exonerate:protein2genome:local	exon	8720135	8720881	.	+	.	gene_id "LOCXPSichOR4.3-eta.305.139.HIT1"; transcript_id "LOCXPSichOR4.3-eta.305.139.HIT1.transcript"; gene_name "LOCXPSichOR4.3-eta.305.139.HIT1.OR.1R.298.7tm_1.exons2.CM010745.1.Xiphophorus_couchianus";
CM010745.1	exonerate:protein2genome:local	exon	8723541	8723666	.	+	.	gene_id "LOCXPSichOR4.2-eta.305.141.HIT1"; transcript_id "LOCXPSichOR4.2-eta.305.141.HIT1.transcript"; gene_name "LOCXPSichOR4.2-eta.305.141.HIT1.OR.1R.291.7tm_1.exons2.CM010745.1.Xiphophorus_couchianus";
CM010745.1	exonerate:protein2genome:local	exon	8724680	8725426	.	+	.	gene_id "LOCXPSichOR4.2-eta.305.141.HIT1"; transcript_id "LOCXPSichOR4.2-eta.305.141.HIT1.transcript"; gene_name "LOCXPSichOR4.2-eta.305.141.HIT1.OR.1R.291.7tm_1.exons2.CM010745.1.Xiphophorus_couchianus";
CM010730.1	exonerate:protein2genome:local	exon	32138504	32139487	.	+	.	gene_id "LOCXPTAAR1.61.HIT1"; transcript_id "LOCXPTAAR1.61.HIT1.transcript"; gene_name "LOCXPTAAR1.61.HIT1.TAAR.2R.328.7tm_1.exons1.CM010730.1.Xiphophorus_couchianus";
CM010732.1	exonerate:protein2genome:local	exon	1939838	1940654	.	-	.	gene_id "LOCXPTAAR2.97.HIT1"; transcript_id "LOCXPTAAR2.97.HIT1.transcript"; gene_name "LOCXPTAAR2.97.HIT1.TAAR.2R.331.7tm_1.exons3.CM010732.1.Xiphophorus_couchianus";
CM010732.1	exonerate:protein2genome:local	exon	1940789	1940802	.	-	.	gene_id "LOCXPTAAR2.97.HIT1"; transcript_id "LOCXPTAAR2.97.HIT1.transcript"; gene_name "LOCXPTAAR2.97.HIT1.TAAR.2R.331.7tm_1.exons3.CM010732.1.Xiphophorus_couchianus";
CM010732.1	exonerate:protein2genome:local	exon	1940980	1941141	.	-	.	gene_id "LOCXPTAAR2.97.HIT1"; transcript_id "LOCXPTAAR2.97.HIT1.transcript"; gene_name "LOCXPTAAR2.97.HIT1.TAAR.2R.331.7tm_1.exons3.CM010732.1.Xiphophorus_couchianus";
CM010732.1	exonerate:protein2genome:local	exon	1945317	1946147	.	-	.	gene_id "LOCXPTAAR3.101.HIT1"; transcript_id "LOCXPTAAR3.101.HIT1.transcript"; gene_name "LOCXPTAAR3.101.HIT1.TAAR.2R.325.7tm_1.exons2.CM010732.1.Xiphophorus_couchianus";
CM010732.1	exonerate:protein2genome:local	exon	1946321	1946464	.	-	.	gene_id "LOCXPTAAR3.101.HIT1"; transcript_id "LOCXPTAAR3.101.HIT1.transcript"; gene_name "LOCXPTAAR3.101.HIT1.TAAR.2R.325.7tm_1.exons2.CM010732.1.Xiphophorus_couchianus";
CM010732.1	exonerate:protein2genome:local	exon	1950353	1950516	.	+	.	gene_id "LOCXPTAAR4.102.HIT1"; transcript_id "LOCXPTAAR4.102.HIT1.transcript"; gene_name "LOCXPTAAR4.102.HIT1.TAAR.2R.326.7tm_1.exons2.CM010732.1.Xiphophorus_couchianus";
CM010732.1	exonerate:protein2genome:local	exon	1950690	1951503	.	+	.	gene_id "LOCXPTAAR4.102.HIT1"; transcript_id "LOCXPTAAR4.102.HIT1.transcript"; gene_name "LOCXPTAAR4.102.HIT1.TAAR.2R.326.7tm_1.exons2.CM010732.1.Xiphophorus_couchianus";
CM010732.1	exonerate:protein2genome:local	exon	1954781	1955594	.	-	.	gene_id "LOCXPTAAR5.103.HIT1"; transcript_id "LOCXPTAAR5.103.HIT1.transcript"; gene_name "LOCXPTAAR5.103.HIT1.TAAR.2R.326.7tm_1.exons2.CM010732.1.Xiphophorus_couchianus";
CM010732.1	exonerate:protein2genome:local	exon	1955779	1955942	.	-	.	gene_id "LOCXPTAAR5.103.HIT1"; transcript_id "LOCXPTAAR5.103.HIT1.transcript"; gene_name "LOCXPTAAR5.103.HIT1.TAAR.2R.326.7tm_1.exons2.CM010732.1.Xiphophorus_couchianus";
CM010732.1	exonerate:protein2genome:local	exon	1958185	1958989	.	-	.	gene_id "LOCXPTAAR6.106.HIT1"; transcript_id "LOCXPTAAR6.106.HIT1.transcript"; gene_name "LOCXPTAAR6.106.HIT1.TAAR.2R.322.7tm_1.exons2.CM010732.1.Xiphophorus_couchianus";
CM010732.1	exonerate:protein2genome:local	exon	1959105	1959265	.	-	.	gene_id "LOCXPTAAR6.106.HIT1"; transcript_id "LOCXPTAAR6.106.HIT1.transcript"; gene_name "LOCXPTAAR6.106.HIT1.TAAR.2R.322.7tm_1.exons2.CM010732.1.Xiphophorus_couchianus";
CM010732.1	exonerate:protein2genome:local	exon	1960637	1960806	.	+	.	gene_id "LOCXPTAAR7.108.HIT1"; transcript_id "LOCXPTAAR7.108.HIT1.transcript"; gene_name "LOCXPTAAR7.108.HIT1.TAAR.2R.322.7tm_1.exons2.CM010732.1.Xiphophorus_couchianus";
CM010732.1	exonerate:protein2genome:local	exon	1960912	1961707	.	+	.	gene_id "LOCXPTAAR7.108.HIT1"; transcript_id "LOCXPTAAR7.108.HIT1.transcript"; gene_name "LOCXPTAAR7.108.HIT1.TAAR.2R.322.7tm_1.exons2.CM010732.1.Xiphophorus_couchianus";
CM010732.1	exonerate:protein2genome:local	exon	1964990	1965162	.	+	.	gene_id "LOCXPTAAR8.44.HIT1"; transcript_id "LOCXPTAAR8.44.HIT1.transcript"; gene_name "LOCXPTAAR8.44.HIT1.TAAR.2R.322.7tm_1.exons2.CM010732.1.Xiphophorus_couchianus";
CM010732.1	exonerate:protein2genome:local	exon	1965295	1966087	.	+	.	gene_id "LOCXPTAAR8.44.HIT1"; transcript_id "LOCXPTAAR8.44.HIT1.transcript"; gene_name "LOCXPTAAR8.44.HIT1.TAAR.2R.322.7tm_1.exons2.CM010732.1.Xiphophorus_couchianus";
CM010732.1	exonerate:protein2genome:local	exon	1970269	1970441	.	+	.	gene_id "LOCXPTAAR9.45.HIT1"; transcript_id "LOCXPTAAR9.45.HIT1.transcript"; gene_name "LOCXPTAAR9.45.HIT1.TAAR.2R.321.7tm_1.exons2.CM010732.1.Xiphophorus_couchianus";
CM010732.1	exonerate:protein2genome:local	exon	1970574	1971363	.	+	.	gene_id "LOCXPTAAR9.45.HIT1"; transcript_id "LOCXPTAAR9.45.HIT1.transcript"; gene_name "LOCXPTAAR9.45.HIT1.TAAR.2R.321.7tm_1.exons2.CM010732.1.Xiphophorus_couchianus";
CM010732.1	exonerate:protein2genome:local	exon	1974771	1975581	.	-	.	gene_id "LOCXPTAAR10.47.HIT1"; transcript_id "LOCXPTAAR10.47.HIT1.transcript"; gene_name "LOCXPTAAR10.47.HIT1.TAAR.2R.325.7tm_1.exons2.CM010732.1.Xiphophorus_couchianus";
CM010732.1	exonerate:protein2genome:local	exon	1975715	1975878	.	-	.	gene_id "LOCXPTAAR10.47.HIT1"; transcript_id "LOCXPTAAR10.47.HIT1.transcript"; gene_name "LOCXPTAAR10.47.HIT1.TAAR.2R.325.7tm_1.exons2.CM010732.1.Xiphophorus_couchianus";
CM010732.1	exonerate:protein2genome:local	exon	1980399	1981203	.	-	.	gene_id "LOCXPTAAR11.49.HIT1"; transcript_id "LOCXPTAAR11.49.HIT1.transcript"; gene_name "LOCXPTAAR11.49.HIT1.TAAR.2R.323.7tm_1.exons2.CM010732.1.Xiphophorus_couchianus";
CM010732.1	exonerate:protein2genome:local	exon	1981306	1981469	.	-	.	gene_id "LOCXPTAAR11.49.HIT1"; transcript_id "LOCXPTAAR11.49.HIT1.transcript"; gene_name "LOCXPTAAR11.49.HIT1.TAAR.2R.323.7tm_1.exons2.CM010732.1.Xiphophorus_couchianus";
CM010732.1	exonerate:protein2genome:local	exon	4419376	4420186	.	-	.	gene_id "LOCXPTAAR12.51.HIT1"; transcript_id "LOCXPTAAR12.51.HIT1.transcript"; gene_name "LOCXPTAAR12.51.HIT1.TAAR.2R.328.7tm_1.exons2.CM010732.1.Xiphophorus_couchianus";
CM010732.1	exonerate:protein2genome:local	exon	4420312	4420484	.	-	.	gene_id "LOCXPTAAR12.51.HIT1"; transcript_id "LOCXPTAAR12.51.HIT1.transcript"; gene_name "LOCXPTAAR12.51.HIT1.TAAR.2R.328.7tm_1.exons2.CM010732.1.Xiphophorus_couchianus";
CM010732.1	exonerate:protein2genome:local	exon	4423660	4424481	.	-	.	gene_id "LOCXPTAAR13.53.HIT1"; transcript_id "LOCXPTAAR13.53.HIT1.transcript"; gene_name "LOCXPTAAR13.53.HIT1.TAAR.2R.320.7tm_1.exons2.CM010732.1.Xiphophorus_couchianus";
CM010732.1	exonerate:protein2genome:local	exon	4424707	4424844	.	-	.	gene_id "LOCXPTAAR13.53.HIT1"; transcript_id "LOCXPTAAR13.53.HIT1.transcript"; gene_name "LOCXPTAAR13.53.HIT1.TAAR.2R.320.7tm_1.exons2.CM010732.1.Xiphophorus_couchianus";
CM010732.1	exonerate:protein2genome:local	exon	4427024	4427214	.	+	.	gene_id "LOCXPTAAR14.55.HIT1"; transcript_id "LOCXPTAAR14.55.HIT1.transcript"; gene_name "LOCXPTAAR14.55.HIT1.TAAR.2R.329.7tm_1.exons2.CM010732.1.Xiphophorus_couchianus";
CM010732.1	exonerate:protein2genome:local	exon	4427381	4428176	.	+	.	gene_id "LOCXPTAAR14.55.HIT1"; transcript_id "LOCXPTAAR14.55.HIT1.transcript"; gene_name "LOCXPTAAR14.55.HIT1.TAAR.2R.329.7tm_1.exons2.CM010732.1.Xiphophorus_couchianus";
CM010732.1	exonerate:protein2genome:local	exon	4435829	4436660	.	-	.	gene_id "LOCXPTAAR15.59.HIT1"; transcript_id "LOCXPTAAR15.59.HIT1.transcript"; gene_name "LOCXPTAAR15.59.HIT1.TAAR.2R.317.7tm_1.exons2.CM010732.1.Xiphophorus_couchianus";
CM010732.1	exonerate:protein2genome:local	exon	4436821	4436939	.	-	.	gene_id "LOCXPTAAR15.59.HIT1"; transcript_id "LOCXPTAAR15.59.HIT1.transcript"; gene_name "LOCXPTAAR15.59.HIT1.TAAR.2R.317.7tm_1.exons2.CM010732.1.Xiphophorus_couchianus";
CM010732.1	exonerate:protein2genome:local	exon	4439873	4440040	.	+	.	gene_id "LOCXPTAAR16.60.HIT1"; transcript_id "LOCXPTAAR16.60.HIT1.transcript"; gene_name "LOCXPTAAR16.60.HIT1.TAAR.2R.319.7tm_1.exons2.CM010732.1.Xiphophorus_couchianus";
CM010732.1	exonerate:protein2genome:local	exon	4440185	4440973	.	+	.	gene_id "LOCXPTAAR16.60.HIT1"; transcript_id "LOCXPTAAR16.60.HIT1.transcript"; gene_name "LOCXPTAAR16.60.HIT1.TAAR.2R.319.7tm_1.exons2.CM010732.1.Xiphophorus_couchianus";
CM010732.1	exonerate:protein2genome:local	exon	4444115	4444925	.	-	.	gene_id "LOCXPTAAR17.63.HIT1"; transcript_id "LOCXPTAAR17.63.HIT1.transcript"; gene_name "LOCXPTAAR17.63.HIT1.TAAR.2R.332.7tm_1.exons2.CM010732.1.Xiphophorus_couchianus";
CM010732.1	exonerate:protein2genome:local	exon	4445054	4445238	.	-	.	gene_id "LOCXPTAAR17.63.HIT1"; transcript_id "LOCXPTAAR17.63.HIT1.transcript"; gene_name "LOCXPTAAR17.63.HIT1.TAAR.2R.332.7tm_1.exons2.CM010732.1.Xiphophorus_couchianus";
CM010732.1	exonerate:protein2genome:local	exon	4452381	4453188	.	-	.	gene_id "LOCXPTAAR19.67.HIT1"; transcript_id "LOCXPTAAR19.67.HIT1.transcript"; gene_name "LOCXPTAAR19.67.HIT1.TAAR.2R.333.7tm_1.exons2.CM010732.1.Xiphophorus_couchianus";
CM010732.1	exonerate:protein2genome:local	exon	4453309	4453499	.	-	.	gene_id "LOCXPTAAR19.67.HIT1"; transcript_id "LOCXPTAAR19.67.HIT1.transcript"; gene_name "LOCXPTAAR19.67.HIT1.TAAR.2R.333.7tm_1.exons2.CM010732.1.Xiphophorus_couchianus";
CM010732.1	exonerate:protein2genome:local	exon	4457253	4458063	.	-	.	gene_id "LOCXPTAAR20.69.HIT1"; transcript_id "LOCXPTAAR20.69.HIT1.transcript"; gene_name "LOCXPTAAR20.69.HIT1.TAAR.2R.334.7tm_1.exons2.CM010732.1.Xiphophorus_couchianus";
CM010732.1	exonerate:protein2genome:local	exon	4458185	4458375	.	-	.	gene_id "LOCXPTAAR20.69.HIT1"; transcript_id "LOCXPTAAR20.69.HIT1.transcript"; gene_name "LOCXPTAAR20.69.HIT1.TAAR.2R.334.7tm_1.exons2.CM010732.1.Xiphophorus_couchianus";
CM010732.1	exonerate:protein2genome:local	exon	4468057	4468867	.	-	.	gene_id "LOCXPTAAR21.71.HIT1"; transcript_id "LOCXPTAAR21.71.HIT1.transcript"; gene_name "LOCXPTAAR21.71.HIT1.TAAR.2R.329.7tm_1.exons3.CM010732.1.Xiphophorus_couchianus";
CM010732.1	exonerate:protein2genome:local	exon	4468935	4468951	.	-	.	gene_id "LOCXPTAAR21.71.HIT1"; transcript_id "LOCXPTAAR21.71.HIT1.transcript"; gene_name "LOCXPTAAR21.71.HIT1.TAAR.2R.329.7tm_1.exons3.CM010732.1.Xiphophorus_couchianus";
CM010732.1	exonerate:protein2genome:local	exon	4468985	4469143	.	-	.	gene_id "LOCXPTAAR21.71.HIT1"; transcript_id "LOCXPTAAR21.71.HIT1.transcript"; gene_name "LOCXPTAAR21.71.HIT1.TAAR.2R.329.7tm_1.exons3.CM010732.1.Xiphophorus_couchianus";
CM010732.1	exonerate:protein2genome:local	exon	4473096	4473906	.	-	.	gene_id "LOCXPTAAR22.74.HIT1"; transcript_id "LOCXPTAAR22.74.HIT1.transcript"; gene_name "LOCXPTAAR22.74.HIT1.TAAR.2R.334.7tm_1.exons2.CM010732.1.Xiphophorus_couchianus";
CM010732.1	exonerate:protein2genome:local	exon	4474027	4474217	.	-	.	gene_id "LOCXPTAAR22.74.HIT1"; transcript_id "LOCXPTAAR22.74.HIT1.transcript"; gene_name "LOCXPTAAR22.74.HIT1.TAAR.2R.334.7tm_1.exons2.CM010732.1.Xiphophorus_couchianus";
CM010732.1	exonerate:protein2genome:local	exon	4476318	4477128	.	-	.	gene_id "LOCXPTAAR23.79.HIT1"; transcript_id "LOCXPTAAR23.79.HIT1.transcript"; gene_name "LOCXPTAAR23.79.HIT1.TAAR.2R.334.7tm_1.exons2.CM010732.1.Xiphophorus_couchianus";
CM010732.1	exonerate:protein2genome:local	exon	4477214	4477404	.	-	.	gene_id "LOCXPTAAR23.79.HIT1"; transcript_id "LOCXPTAAR23.79.HIT1.transcript"; gene_name "LOCXPTAAR23.79.HIT1.TAAR.2R.334.7tm_1.exons2.CM010732.1.Xiphophorus_couchianus";
CM010732.1	exonerate:protein2genome:local	exon	4489580	4490387	.	-	.	gene_id "LOCXPTAAR24.84.HIT1"; transcript_id "LOCXPTAAR24.84.HIT1.transcript"; gene_name "LOCXPTAAR24.84.HIT1.TAAR.2R.333.7tm_1.exons2.CM010732.1.Xiphophorus_couchianus";
CM010732.1	exonerate:protein2genome:local	exon	4490473	4490663	.	-	.	gene_id "LOCXPTAAR24.84.HIT1"; transcript_id "LOCXPTAAR24.84.HIT1.transcript"; gene_name "LOCXPTAAR24.84.HIT1.TAAR.2R.333.7tm_1.exons2.CM010732.1.Xiphophorus_couchianus";
CM010740.1	exonerate:protein2genome:local	exon	20844026	20844931	.	+	.	gene_id "LOCXPTAAR25.86.HIT1"; transcript_id "LOCXPTAAR25.86.HIT1.transcript"; gene_name "LOCXPTAAR25.86.HIT1.TAAR.2R.302.7tm_1.exons1.CM010740.1.Xiphophorus_couchianus";
CM010740.1	exonerate:protein2genome:local	exon	20939242	20940195	.	+	.	gene_id "LOCXPTAAR26.89.HIT1"; transcript_id "LOCXPTAAR26.89.HIT1.transcript"; gene_name "LOCXPTAAR26.89.HIT1.TAAR.2R.318.7tm_1.exons1.CM010740.1.Xiphophorus_couchianus";
CM010740.1	exonerate:protein2genome:local	exon	20950243	20951136	.	+	.	gene_id "LOCXPTAAR27.90.HIT1"; transcript_id "LOCXPTAAR27.90.HIT1.transcript"; gene_name "LOCXPTAAR27.90.HIT1.TAAR.2R.298.7tm_1.exons1.CM010740.1.Xiphophorus_couchianus";
CM010740.1	exonerate:protein2genome:local	exon	20957776	20958669	.	+	.	gene_id "LOCXPTAAR27.91.HIT1"; transcript_id "LOCXPTAAR27.91.HIT1.transcript"; gene_name "LOCXPTAAR27.91.HIT1.TAAR.2R.298.7tm_1.exons1.CM010740.1.Xiphophorus_couchianus";
CM010740.1	exonerate:protein2genome:local	exon	20963303	20964199	.	+	.	gene_id "LOCXPTAAR27.92.HIT1"; transcript_id "LOCXPTAAR27.92.HIT1.transcript"; gene_name "LOCXPTAAR27.92.HIT1.TAAR.2R.299.7tm_1.exons1.CM010740.1.Xiphophorus_couchianus";
CM010740.1	exonerate:protein2genome:local	exon	20966349	20967254	.	+	.	gene_id "LOCXPTAAR28.93.HIT1"; transcript_id "LOCXPTAAR28.93.HIT1.transcript"; gene_name "LOCXPTAAR28.93.HIT1.TAAR.2R.302.7tm_1.exons1.CM010740.1.Xiphophorus_couchianus";
CM010740.1	exonerate:protein2genome:local	exon	20969577	20970500	.	+	.	gene_id "LOCXPTAAR29.94.HIT1"; transcript_id "LOCXPTAAR29.94.HIT1.transcript"; gene_name "LOCXPTAAR29.94.HIT1.TAAR.2R.308.7tm_1.exons1.CM010740.1.Xiphophorus_couchianus";
CM010740.1	exonerate:protein2genome:local	exon	20975653	20976672	.	+	.	gene_id "LOCXPTAAR30.95.HIT1"; transcript_id "LOCXPTAAR30.95.HIT1.transcript"; gene_name "LOCXPTAAR30.95.HIT1.TAAR.2R.340.7tm_1.exons1.CM010740.1.Xiphophorus_couchianus";
CM010740.1	exonerate:protein2genome:local	exon	20982681	20983580	.	+	.	gene_id "LOCXPTAAR31.96.HIT1"; transcript_id "LOCXPTAAR31.96.HIT1.transcript"; gene_name "LOCXPTAAR31.96.HIT1.TAAR.2R.300.7tm_1.exons1.CM010740.1.Xiphophorus_couchianus";
CM010740.1	exonerate:protein2genome:local	exon	20988273	20989169	.	+	.	gene_id "LOCXPTAAR32.98.HIT1"; transcript_id "LOCXPTAAR32.98.HIT1.transcript"; gene_name "LOCXPTAAR32.98.HIT1.TAAR.2R.299.7tm_1.exons1.CM010740.1.Xiphophorus_couchianus";
CM010740.1	exonerate:protein2genome:local	exon	20990383	20991285	.	+	.	gene_id "LOCXPTAAR32.99.HIT1"; transcript_id "LOCXPTAAR32.99.HIT1.transcript"; gene_name "LOCXPTAAR32.99.HIT1.TAAR.2R.301.7tm_1.exons1.CM010740.1.Xiphophorus_couchianus";
CM010740.1	exonerate:protein2genome:local	exon	20997056	20997955	.	+	.	gene_id "LOCXPTAAR31.100.HIT1"; transcript_id "LOCXPTAAR31.100.HIT1.transcript"; gene_name "LOCXPTAAR31.100.HIT1.TAAR.2R.300.7tm_1.exons1.CM010740.1.Xiphophorus_couchianus";
CM010732.1	exonerate:protein2genome:local	exon	4448513	4449323	.	-	.	gene_id "LOCXPTilTARs.A038.78.HIT1"; transcript_id "LOCXPTilTARs.A038.78.HIT1.transcript"; gene_name "LOCXPTilTARs.A038.78.HIT1.TAAR.1R.327.7tm_1.exons3.CM010732.1.Xiphophorus_couchianus";
CM010732.1	exonerate:protein2genome:local	exon	4449404	4449414	.	-	.	gene_id "LOCXPTilTARs.A038.78.HIT1"; transcript_id "LOCXPTilTARs.A038.78.HIT1.transcript"; gene_name "LOCXPTilTARs.A038.78.HIT1.TAAR.1R.327.7tm_1.exons3.CM010732.1.Xiphophorus_couchianus";
CM010732.1	exonerate:protein2genome:local	exon	4449476	4449634	.	-	.	gene_id "LOCXPTilTARs.A038.78.HIT1"; transcript_id "LOCXPTilTARs.A038.78.HIT1.transcript"; gene_name "LOCXPTilTARs.A038.78.HIT1.TAAR.1R.327.7tm_1.exons3.CM010732.1.Xiphophorus_couchianus";
CM010740.1	exonerate:protein2genome:local	exon	16122389	16123306	.	+	.	gene_id "LOCXPOra1.6.HIT1"; transcript_id "LOCXPOra1.6.HIT1.transcript"; gene_name "LOCXPOra1.6.HIT1.Ora.2R.306.7tm_1.exons1.CM010740.1.Xiphophorus_couchianus";
CM010745.1	exonerate:protein2genome:local	exon	7042071	7043045	.	-	.	gene_id "LOCXPOra2.7.HIT1"; transcript_id "LOCXPOra2.7.HIT1.transcript"; gene_name "LOCXPOra2.7.HIT1.Ora.2R.325.V1R.exons1.CM010745.1.Xiphophorus_couchianus";
CM010745.1	exonerate:protein2genome:local	exon	7046977	7047915	.	+	.	gene_id "LOCXPOra3.8.HIT1"; transcript_id "LOCXPOra3.8.HIT1.transcript"; gene_name "LOCXPOra3.8.HIT1.Ora.2R.313.V1R.exons1.CM010745.1.Xiphophorus_couchianus";
CM010745.1	exonerate:protein2genome:local	exon	16411244	16412239	.	+	.	gene_id "LOCXPOra4.9.HIT1"; transcript_id "LOCXPOra4.9.HIT1.transcript"; gene_name "LOCXPOra4.9.HIT1.Ora.2R.332.7tm_1.exons1.CM010745.1.Xiphophorus_couchianus";
CM010745.1	exonerate:protein2genome:local	exon	16413854	16414063	.	-	.	gene_id "LOCXPOra5.10.HIT1"; transcript_id "LOCXPOra5.10.HIT1.transcript"; gene_name "LOCXPOra5.10.HIT1.Ora.2R.320.7tm_1.exons5.CM010745.1.Xiphophorus_couchianus";
CM010745.1	exonerate:protein2genome:local	exon	16414212	16414457	.	-	.	gene_id "LOCXPOra5.10.HIT1"; transcript_id "LOCXPOra5.10.HIT1.transcript"; gene_name "LOCXPOra5.10.HIT1.Ora.2R.320.7tm_1.exons5.CM010745.1.Xiphophorus_couchianus";
CM010745.1	exonerate:protein2genome:local	exon	16415668	16415931	.	-	.	gene_id "LOCXPOra5.10.HIT1"; transcript_id "LOCXPOra5.10.HIT1.transcript"; gene_name "LOCXPOra5.10.HIT1.Ora.2R.320.7tm_1.exons5.CM010745.1.Xiphophorus_couchianus";
CM010745.1	exonerate:protein2genome:local	exon	16417051	16417051	.	-	.	gene_id "LOCXPOra5.10.HIT1"; transcript_id "LOCXPOra5.10.HIT1.transcript"; gene_name "LOCXPOra5.10.HIT1.Ora.2R.320.7tm_1.exons5.CM010745.1.Xiphophorus_couchianus";
CM010745.1	exonerate:protein2genome:local	exon	16417239	16417477	.	-	.	gene_id "LOCXPOra5.10.HIT1"; transcript_id "LOCXPOra5.10.HIT1.transcript"; gene_name "LOCXPOra5.10.HIT1.Ora.2R.320.7tm_1.exons5.CM010745.1.Xiphophorus_couchianus";
CM010743.1	exonerate:protein2genome:local	exon	14896667	14896957	.	+	.	gene_id "LOCXPOlfC1.210.HIT1"; transcript_id "LOCXPOlfC1.210.HIT1.transcript"; gene_name "LOCXPOlfC1.210.HIT1.OlfC.2R.829.ANF_receptor.exons15.CM010743.1.Xiphophorus_couchianus";
CM010743.1	exonerate:protein2genome:local	exon	14897039	14897281	.	+	.	gene_id "LOCXPOlfC1.210.HIT1"; transcript_id "LOCXPOlfC1.210.HIT1.transcript"; gene_name "LOCXPOlfC1.210.HIT1.OlfC.2R.829.ANF_receptor.exons15.CM010743.1.Xiphophorus_couchianus";
CM010743.1	exonerate:protein2genome:local	exon	14897392	14897583	.	+	.	gene_id "LOCXPOlfC1.210.HIT1"; transcript_id "LOCXPOlfC1.210.HIT1.transcript"; gene_name "LOCXPOlfC1.210.HIT1.OlfC.2R.829.ANF_receptor.exons15.CM010743.1.Xiphophorus_couchianus";
CM010743.1	exonerate:protein2genome:local	exon	14898599	14898724	.	+	.	gene_id "LOCXPOlfC1.210.HIT1"; transcript_id "LOCXPOlfC1.210.HIT1.transcript"; gene_name "LOCXPOlfC1.210.HIT1.OlfC.2R.829.ANF_receptor.exons15.CM010743.1.Xiphophorus_couchianus";
CM010743.1	exonerate:protein2genome:local	exon	14898827	14898901	.	+	.	gene_id "LOCXPOlfC1.210.HIT1"; transcript_id "LOCXPOlfC1.210.HIT1.transcript"; gene_name "LOCXPOlfC1.210.HIT1.OlfC.2R.829.ANF_receptor.exons15.CM010743.1.Xiphophorus_couchianus";
CM010743.1	exonerate:protein2genome:local	exon	14898953	14898999	.	+	.	gene_id "LOCXPOlfC1.210.HIT1"; transcript_id "LOCXPOlfC1.210.HIT1.transcript"; gene_name "LOCXPOlfC1.210.HIT1.OlfC.2R.829.ANF_receptor.exons15.CM010743.1.Xiphophorus_couchianus";
CM010743.1	exonerate:protein2genome:local	exon	14899218	14899338	.	+	.	gene_id "LOCXPOlfC1.210.HIT1"; transcript_id "LOCXPOlfC1.210.HIT1.transcript"; gene_name "LOCXPOlfC1.210.HIT1.OlfC.2R.829.ANF_receptor.exons15.CM010743.1.Xiphophorus_couchianus";
CM010743.1	exonerate:protein2genome:local	exon	14899420	14899647	.	+	.	gene_id "LOCXPOlfC1.210.HIT1"; transcript_id "LOCXPOlfC1.210.HIT1.transcript"; gene_name "LOCXPOlfC1.210.HIT1.OlfC.2R.829.ANF_receptor.exons15.CM010743.1.Xiphophorus_couchianus";
CM010743.1	exonerate:protein2genome:local	exon	14899723	14899846	.	+	.	gene_id "LOCXPOlfC1.210.HIT1"; transcript_id "LOCXPOlfC1.210.HIT1.transcript"; gene_name "LOCXPOlfC1.210.HIT1.OlfC.2R.829.ANF_receptor.exons15.CM010743.1.Xiphophorus_couchianus";
CM010743.1	exonerate:protein2genome:local	exon	14900997	14901157	.	+	.	gene_id "LOCXPOlfC1.210.HIT1"; transcript_id "LOCXPOlfC1.210.HIT1.transcript"; gene_name "LOCXPOlfC1.210.HIT1.OlfC.2R.829.ANF_receptor.exons15.CM010743.1.Xiphophorus_couchianus";
CM010743.1	exonerate:protein2genome:local	exon	14902394	14902589	.	+	.	gene_id "LOCXPOlfC1.210.HIT1"; transcript_id "LOCXPOlfC1.210.HIT1.transcript"; gene_name "LOCXPOlfC1.210.HIT1.OlfC.2R.829.ANF_receptor.exons15.CM010743.1.Xiphophorus_couchianus";
CM010743.1	exonerate:protein2genome:local	exon	14902669	14902796	.	+	.	gene_id "LOCXPOlfC1.210.HIT1"; transcript_id "LOCXPOlfC1.210.HIT1.transcript"; gene_name "LOCXPOlfC1.210.HIT1.OlfC.2R.829.ANF_receptor.exons15.CM010743.1.Xiphophorus_couchianus";
CM010743.1	exonerate:protein2genome:local	exon	14902839	14902904	.	+	.	gene_id "LOCXPOlfC1.210.HIT1"; transcript_id "LOCXPOlfC1.210.HIT1.transcript"; gene_name "LOCXPOlfC1.210.HIT1.OlfC.2R.829.ANF_receptor.exons15.CM010743.1.Xiphophorus_couchianus";
CM010743.1	exonerate:protein2genome:local	exon	14903003	14903202	.	+	.	gene_id "LOCXPOlfC1.210.HIT1"; transcript_id "LOCXPOlfC1.210.HIT1.transcript"; gene_name "LOCXPOlfC1.210.HIT1.OlfC.2R.829.ANF_receptor.exons15.CM010743.1.Xiphophorus_couchianus";
CM010743.1	exonerate:protein2genome:local	exon	14903531	14903819	.	+	.	gene_id "LOCXPOlfC1.210.HIT1"; transcript_id "LOCXPOlfC1.210.HIT1.transcript"; gene_name "LOCXPOlfC1.210.HIT1.OlfC.2R.829.ANF_receptor.exons15.CM010743.1.Xiphophorus_couchianus";
CM010743.1	exonerate:protein2genome:local	exon	24393695	24394129	.	-	.	gene_id "LOCXPOlfC2.262.HIT1"; transcript_id "LOCXPOlfC2.262.HIT1.transcript"; gene_name "LOCXPOlfC2.262.HIT1.OlfC.2R.850.ANF_receptor.exons10.CM010743.1.Xiphophorus_couchianus";
CM010743.1	exonerate:protein2genome:local	exon	24394245	24394717	.	-	.	gene_id "LOCXPOlfC2.262.HIT1"; transcript_id "LOCXPOlfC2.262.HIT1.transcript"; gene_name "LOCXPOlfC2.262.HIT1.OlfC.2R.850.ANF_receptor.exons10.CM010743.1.Xiphophorus_couchianus";
CM010743.1	exonerate:protein2genome:local	exon	24396532	24396655	.	-	.	gene_id "LOCXPOlfC2.262.HIT1"; transcript_id "LOCXPOlfC2.262.HIT1.transcript"; gene_name "LOCXPOlfC2.262.HIT1.OlfC.2R.850.ANF_receptor.exons10.CM010743.1.Xiphophorus_couchianus";
CM010743.1	exonerate:protein2genome:local	exon	24396765	24396995	.	-	.	gene_id "LOCXPOlfC2.262.HIT1"; transcript_id "LOCXPOlfC2.262.HIT1.transcript"; gene_name "LOCXPOlfC2.262.HIT1.OlfC.2R.850.ANF_receptor.exons10.CM010743.1.Xiphophorus_couchianus";
CM010743.1	exonerate:protein2genome:local	exon	24397088	24397565	.	-	.	gene_id "LOCXPOlfC2.262.HIT1"; transcript_id "LOCXPOlfC2.262.HIT1.transcript"; gene_name "LOCXPOlfC2.262.HIT1.OlfC.2R.850.ANF_receptor.exons10.CM010743.1.Xiphophorus_couchianus";
CM010743.1	exonerate:protein2genome:local	exon	24397658	24397824	.	-	.	gene_id "LOCXPOlfC2.262.HIT1"; transcript_id "LOCXPOlfC2.262.HIT1.transcript"; gene_name "LOCXPOlfC2.262.HIT1.OlfC.2R.850.ANF_receptor.exons10.CM010743.1.Xiphophorus_couchianus";
CM010743.1	exonerate:protein2genome:local	exon	24397928	24398035	.	-	.	gene_id "LOCXPOlfC2.262.HIT1"; transcript_id "LOCXPOlfC2.262.HIT1.transcript"; gene_name "LOCXPOlfC2.262.HIT1.OlfC.2R.850.ANF_receptor.exons10.CM010743.1.Xiphophorus_couchianus";
CM010743.1	exonerate:protein2genome:local	exon	24398142	24398228	.	-	.	gene_id "LOCXPOlfC2.262.HIT1"; transcript_id "LOCXPOlfC2.262.HIT1.transcript"; gene_name "LOCXPOlfC2.262.HIT1.OlfC.2R.850.ANF_receptor.exons10.CM010743.1.Xiphophorus_couchianus";
CM010743.1	exonerate:protein2genome:local	exon	24399120	24399423	.	-	.	gene_id "LOCXPOlfC2.262.HIT1"; transcript_id "LOCXPOlfC2.262.HIT1.transcript"; gene_name "LOCXPOlfC2.262.HIT1.OlfC.2R.850.ANF_receptor.exons10.CM010743.1.Xiphophorus_couchianus";
CM010743.1	exonerate:protein2genome:local	exon	24399530	24399672	.	-	.	gene_id "LOCXPOlfC2.262.HIT1"; transcript_id "LOCXPOlfC2.262.HIT1.transcript"; gene_name "LOCXPOlfC2.262.HIT1.OlfC.2R.850.ANF_receptor.exons10.CM010743.1.Xiphophorus_couchianus";
CM010743.1	exonerate:protein2genome:local	exon	24451898	24452073	.	+	.	gene_id "LOCXPOlfC3.97.HIT1"; transcript_id "LOCXPOlfC3.97.HIT1.transcript"; gene_name "LOCXPOlfC3.97.HIT1.OlfC.2R.822.ANF_receptor.exons6.CM010743.1.Xiphophorus_couchianus";
CM010743.1	exonerate:protein2genome:local	exon	24452159	24452447	.	+	.	gene_id "LOCXPOlfC3.97.HIT1"; transcript_id "LOCXPOlfC3.97.HIT1.transcript"; gene_name "LOCXPOlfC3.97.HIT1.OlfC.2R.822.ANF_receptor.exons6.CM010743.1.Xiphophorus_couchianus";
CM010743.1	exonerate:protein2genome:local	exon	24452526	24453275	.	+	.	gene_id "LOCXPOlfC3.97.HIT1"; transcript_id "LOCXPOlfC3.97.HIT1.transcript"; gene_name "LOCXPOlfC3.97.HIT1.OlfC.2R.822.ANF_receptor.exons6.CM010743.1.Xiphophorus_couchianus";
CM010743.1	exonerate:protein2genome:local	exon	24453388	24453615	.	+	.	gene_id "LOCXPOlfC3.97.HIT1"; transcript_id "LOCXPOlfC3.97.HIT1.transcript"; gene_name "LOCXPOlfC3.97.HIT1.OlfC.2R.822.ANF_receptor.exons6.CM010743.1.Xiphophorus_couchianus";
CM010743.1	exonerate:protein2genome:local	exon	24453700	24453823	.	+	.	gene_id "LOCXPOlfC3.97.HIT1"; transcript_id "LOCXPOlfC3.97.HIT1.transcript"; gene_name "LOCXPOlfC3.97.HIT1.OlfC.2R.822.ANF_receptor.exons6.CM010743.1.Xiphophorus_couchianus";
CM010743.1	exonerate:protein2genome:local	exon	24453976	24454874	.	+	.	gene_id "LOCXPOlfC3.97.HIT1"; transcript_id "LOCXPOlfC3.97.HIT1.transcript"; gene_name "LOCXPOlfC3.97.HIT1.OlfC.2R.822.ANF_receptor.exons6.CM010743.1.Xiphophorus_couchianus";
CM010743.1	exonerate:protein2genome:local	exon	24456018	24456199	.	+	.	gene_id "LOCXPOlfC4.101.HIT1"; transcript_id "LOCXPOlfC4.101.HIT1.transcript"; gene_name "LOCXPOlfC4.101.HIT1.OlfC.2R.822.ANF_receptor.exons6.CM010743.1.Xiphophorus_couchianus";
CM010743.1	exonerate:protein2genome:local	exon	24456284	24456572	.	+	.	gene_id "LOCXPOlfC4.101.HIT1"; transcript_id "LOCXPOlfC4.101.HIT1.transcript"; gene_name "LOCXPOlfC4.101.HIT1.OlfC.2R.822.ANF_receptor.exons6.CM010743.1.Xiphophorus_couchianus";
CM010743.1	exonerate:protein2genome:local	exon	24456651	24457400	.	+	.	gene_id "LOCXPOlfC4.101.HIT1"; transcript_id "LOCXPOlfC4.101.HIT1.transcript"; gene_name "LOCXPOlfC4.101.HIT1.OlfC.2R.822.ANF_receptor.exons6.CM010743.1.Xiphophorus_couchianus";
CM010743.1	exonerate:protein2genome:local	exon	24457488	24457715	.	+	.	gene_id "LOCXPOlfC4.101.HIT1"; transcript_id "LOCXPOlfC4.101.HIT1.transcript"; gene_name "LOCXPOlfC4.101.HIT1.OlfC.2R.822.ANF_receptor.exons6.CM010743.1.Xiphophorus_couchianus";
CM010743.1	exonerate:protein2genome:local	exon	24457808	24457931	.	+	.	gene_id "LOCXPOlfC4.101.HIT1"; transcript_id "LOCXPOlfC4.101.HIT1.transcript"; gene_name "LOCXPOlfC4.101.HIT1.OlfC.2R.822.ANF_receptor.exons6.CM010743.1.Xiphophorus_couchianus";
CM010743.1	exonerate:protein2genome:local	exon	24458090	24458982	.	+	.	gene_id "LOCXPOlfC4.101.HIT1"; transcript_id "LOCXPOlfC4.101.HIT1.transcript"; gene_name "LOCXPOlfC4.101.HIT1.OlfC.2R.822.ANF_receptor.exons6.CM010743.1.Xiphophorus_couchianus";
CM010743.1	exonerate:protein2genome:local	exon	24461079	24461236	.	+	.	gene_id "LOCXPOlfC5.105.HIT1"; transcript_id "LOCXPOlfC5.105.HIT1.transcript"; gene_name "LOCXPOlfC5.105.HIT1.OlfC.2R.830.ANF_receptor.exons6.CM010743.1.Xiphophorus_couchianus";
CM010743.1	exonerate:protein2genome:local	exon	24461314	24461593	.	+	.	gene_id "LOCXPOlfC5.105.HIT1"; transcript_id "LOCXPOlfC5.105.HIT1.transcript"; gene_name "LOCXPOlfC5.105.HIT1.OlfC.2R.830.ANF_receptor.exons6.CM010743.1.Xiphophorus_couchianus";
CM010743.1	exonerate:protein2genome:local	exon	24461863	24462669	.	+	.	gene_id "LOCXPOlfC5.105.HIT1"; transcript_id "LOCXPOlfC5.105.HIT1.transcript"; gene_name "LOCXPOlfC5.105.HIT1.OlfC.2R.830.ANF_receptor.exons6.CM010743.1.Xiphophorus_couchianus";
CM010743.1	exonerate:protein2genome:local	exon	24462814	24463041	.	+	.	gene_id "LOCXPOlfC5.105.HIT1"; transcript_id "LOCXPOlfC5.105.HIT1.transcript"; gene_name "LOCXPOlfC5.105.HIT1.OlfC.2R.830.ANF_receptor.exons6.CM010743.1.Xiphophorus_couchianus";
CM010743.1	exonerate:protein2genome:local	exon	24463675	24463798	.	+	.	gene_id "LOCXPOlfC5.105.HIT1"; transcript_id "LOCXPOlfC5.105.HIT1.transcript"; gene_name "LOCXPOlfC5.105.HIT1.OlfC.2R.830.ANF_receptor.exons6.CM010743.1.Xiphophorus_couchianus";
CM010743.1	exonerate:protein2genome:local	exon	24464474	24465366	.	+	.	gene_id "LOCXPOlfC5.105.HIT1"; transcript_id "LOCXPOlfC5.105.HIT1.transcript"; gene_name "LOCXPOlfC5.105.HIT1.OlfC.2R.830.ANF_receptor.exons6.CM010743.1.Xiphophorus_couchianus";
CM010743.1	exonerate:protein2genome:local	exon	24466898	24467061	.	+	.	gene_id "LOCXPOlfC6.107.HIT1"; transcript_id "LOCXPOlfC6.107.HIT1.transcript"; gene_name "LOCXPOlfC6.107.HIT1.OlfC.2R.835.ANF_receptor.exons6.CM010743.1.Xiphophorus_couchianus";
CM010743.1	exonerate:protein2genome:local	exon	24467148	24467436	.	+	.	gene_id "LOCXPOlfC6.107.HIT1"; transcript_id "LOCXPOlfC6.107.HIT1.transcript"; gene_name "LOCXPOlfC6.107.HIT1.OlfC.2R.835.ANF_receptor.exons6.CM010743.1.Xiphophorus_couchianus";
CM010743.1	exonerate:protein2genome:local	exon	24467632	24468438	.	+	.	gene_id "LOCXPOlfC6.107.HIT1"; transcript_id "LOCXPOlfC6.107.HIT1.transcript"; gene_name "LOCXPOlfC6.107.HIT1.OlfC.2R.835.ANF_receptor.exons6.CM010743.1.Xiphophorus_couchianus";
CM010743.1	exonerate:protein2genome:local	exon	24468530	24468757	.	+	.	gene_id "LOCXPOlfC6.107.HIT1"; transcript_id "LOCXPOlfC6.107.HIT1.transcript"; gene_name "LOCXPOlfC6.107.HIT1.OlfC.2R.835.ANF_receptor.exons6.CM010743.1.Xiphophorus_couchianus";
CM010743.1	exonerate:protein2genome:local	exon	24468929	24469052	.	+	.	gene_id "LOCXPOlfC6.107.HIT1"; transcript_id "LOCXPOlfC6.107.HIT1.transcript"; gene_name "LOCXPOlfC6.107.HIT1.OlfC.2R.835.ANF_receptor.exons6.CM010743.1.Xiphophorus_couchianus";
CM010743.1	exonerate:protein2genome:local	exon	24469133	24470025	.	+	.	gene_id "LOCXPOlfC6.107.HIT1"; transcript_id "LOCXPOlfC6.107.HIT1.transcript"; gene_name "LOCXPOlfC6.107.HIT1.OlfC.2R.835.ANF_receptor.exons6.CM010743.1.Xiphophorus_couchianus";
CM010743.1	exonerate:protein2genome:local	exon	24471563	24471759	.	+	.	gene_id "LOCXPOlfC7.109.HIT1"; transcript_id "LOCXPOlfC7.109.HIT1.transcript"; gene_name "LOCXPOlfC7.109.HIT1.OlfC.2R.854.ANF_receptor.exons6.CM010743.1.Xiphophorus_couchianus";
CM010743.1	exonerate:protein2genome:local	exon	24471834	24472119	.	+	.	gene_id "LOCXPOlfC7.109.HIT1"; transcript_id "LOCXPOlfC7.109.HIT1.transcript"; gene_name "LOCXPOlfC7.109.HIT1.OlfC.2R.854.ANF_receptor.exons6.CM010743.1.Xiphophorus_couchianus";
CM010743.1	exonerate:protein2genome:local	exon	24472192	24473016	.	+	.	gene_id "LOCXPOlfC7.109.HIT1"; transcript_id "LOCXPOlfC7.109.HIT1.transcript"; gene_name "LOCXPOlfC7.109.HIT1.OlfC.2R.854.ANF_receptor.exons6.CM010743.1.Xiphophorus_couchianus";
CM010743.1	exonerate:protein2genome:local	exon	24473104	24473334	.	+	.	gene_id "LOCXPOlfC7.109.HIT1"; transcript_id "LOCXPOlfC7.109.HIT1.transcript"; gene_name "LOCXPOlfC7.109.HIT1.OlfC.2R.854.ANF_receptor.exons6.CM010743.1.Xiphophorus_couchianus";
CM010743.1	exonerate:protein2genome:local	exon	24473416	24473539	.	+	.	gene_id "LOCXPOlfC7.109.HIT1"; transcript_id "LOCXPOlfC7.109.HIT1.transcript"; gene_name "LOCXPOlfC7.109.HIT1.OlfC.2R.854.ANF_receptor.exons6.CM010743.1.Xiphophorus_couchianus";
CM010743.1	exonerate:protein2genome:local	exon	24473672	24474570	.	+	.	gene_id "LOCXPOlfC7.109.HIT1"; transcript_id "LOCXPOlfC7.109.HIT1.transcript"; gene_name "LOCXPOlfC7.109.HIT1.OlfC.2R.854.ANF_receptor.exons6.CM010743.1.Xiphophorus_couchianus";
CM010743.1	exonerate:protein2genome:local	exon	24477144	24477376	.	+	.	gene_id "LOCXPOlfC8.110.HIT1"; transcript_id "LOCXPOlfC8.110.HIT1.transcript"; gene_name "LOCXPOlfC8.110.HIT1.OlfC.2R.859.ANF_receptor.exons6.CM010743.1.Xiphophorus_couchianus";
CM010743.1	exonerate:protein2genome:local	exon	24477515	24477812	.	+	.	gene_id "LOCXPOlfC8.110.HIT1"; transcript_id "LOCXPOlfC8.110.HIT1.transcript"; gene_name "LOCXPOlfC8.110.HIT1.OlfC.2R.859.ANF_receptor.exons6.CM010743.1.Xiphophorus_couchianus";
CM010743.1	exonerate:protein2genome:local	exon	24477892	24478683	.	+	.	gene_id "LOCXPOlfC8.110.HIT1"; transcript_id "LOCXPOlfC8.110.HIT1.transcript"; gene_name "LOCXPOlfC8.110.HIT1.OlfC.2R.859.ANF_receptor.exons6.CM010743.1.Xiphophorus_couchianus";
CM010743.1	exonerate:protein2genome:local	exon	24478790	24479017	.	+	.	gene_id "LOCXPOlfC8.110.HIT1"; transcript_id "LOCXPOlfC8.110.HIT1.transcript"; gene_name "LOCXPOlfC8.110.HIT1.OlfC.2R.859.ANF_receptor.exons6.CM010743.1.Xiphophorus_couchianus";
CM010743.1	exonerate:protein2genome:local	exon	24479157	24479280	.	+	.	gene_id "LOCXPOlfC8.110.HIT1"; transcript_id "LOCXPOlfC8.110.HIT1.transcript"; gene_name "LOCXPOlfC8.110.HIT1.OlfC.2R.859.ANF_receptor.exons6.CM010743.1.Xiphophorus_couchianus";
CM010743.1	exonerate:protein2genome:local	exon	24480152	24481053	.	+	.	gene_id "LOCXPOlfC8.110.HIT1"; transcript_id "LOCXPOlfC8.110.HIT1.transcript"; gene_name "LOCXPOlfC8.110.HIT1.OlfC.2R.859.ANF_receptor.exons6.CM010743.1.Xiphophorus_couchianus";
CM010743.1	exonerate:protein2genome:local	exon	24483528	24483760	.	+	.	gene_id "LOCXPOlfC9.112.HIT1"; transcript_id "LOCXPOlfC9.112.HIT1.transcript"; gene_name "LOCXPOlfC9.112.HIT1.OlfC.2R.857.ANF_receptor.exons6.CM010743.1.Xiphophorus_couchianus";
CM010743.1	exonerate:protein2genome:local	exon	24483846	24484143	.	+	.	gene_id "LOCXPOlfC9.112.HIT1"; transcript_id "LOCXPOlfC9.112.HIT1.transcript"; gene_name "LOCXPOlfC9.112.HIT1.OlfC.2R.857.ANF_receptor.exons6.CM010743.1.Xiphophorus_couchianus";
CM010743.1	exonerate:protein2genome:local	exon	24484270	24485061	.	+	.	gene_id "LOCXPOlfC9.112.HIT1"; transcript_id "LOCXPOlfC9.112.HIT1.transcript"; gene_name "LOCXPOlfC9.112.HIT1.OlfC.2R.857.ANF_receptor.exons6.CM010743.1.Xiphophorus_couchianus";
CM010743.1	exonerate:protein2genome:local	exon	24485209	24485436	.	+	.	gene_id "LOCXPOlfC9.112.HIT1"; transcript_id "LOCXPOlfC9.112.HIT1.transcript"; gene_name "LOCXPOlfC9.112.HIT1.OlfC.2R.857.ANF_receptor.exons6.CM010743.1.Xiphophorus_couchianus";
CM010743.1	exonerate:protein2genome:local	exon	24485566	24485689	.	+	.	gene_id "LOCXPOlfC9.112.HIT1"; transcript_id "LOCXPOlfC9.112.HIT1.transcript"; gene_name "LOCXPOlfC9.112.HIT1.OlfC.2R.857.ANF_receptor.exons6.CM010743.1.Xiphophorus_couchianus";
CM010743.1	exonerate:protein2genome:local	exon	24486418	24487313	.	+	.	gene_id "LOCXPOlfC9.112.HIT1"; transcript_id "LOCXPOlfC9.112.HIT1.transcript"; gene_name "LOCXPOlfC9.112.HIT1.OlfC.2R.857.ANF_receptor.exons6.CM010743.1.Xiphophorus_couchianus";
CM010743.1	exonerate:protein2genome:local	exon	24488787	24489010	.	+	.	gene_id "LOCXPOlfC10.114.HIT1"; transcript_id "LOCXPOlfC10.114.HIT1.transcript"; gene_name "LOCXPOlfC10.114.HIT1.OlfC.2R.852.ANF_receptor.exons6.CM010743.1.Xiphophorus_couchianus";
CM010743.1	exonerate:protein2genome:local	exon	24489139	24489436	.	+	.	gene_id "LOCXPOlfC10.114.HIT1"; transcript_id "LOCXPOlfC10.114.HIT1.transcript"; gene_name "LOCXPOlfC10.114.HIT1.OlfC.2R.852.ANF_receptor.exons6.CM010743.1.Xiphophorus_couchianus";
CM010743.1	exonerate:protein2genome:local	exon	24489561	24490352	.	+	.	gene_id "LOCXPOlfC10.114.HIT1"; transcript_id "LOCXPOlfC10.114.HIT1.transcript"; gene_name "LOCXPOlfC10.114.HIT1.OlfC.2R.852.ANF_receptor.exons6.CM010743.1.Xiphophorus_couchianus";
CM010743.1	exonerate:protein2genome:local	exon	24490426	24490653	.	+	.	gene_id "LOCXPOlfC10.114.HIT1"; transcript_id "LOCXPOlfC10.114.HIT1.transcript"; gene_name "LOCXPOlfC10.114.HIT1.OlfC.2R.852.ANF_receptor.exons6.CM010743.1.Xiphophorus_couchianus";
CM010743.1	exonerate:protein2genome:local	exon	24490778	24490901	.	+	.	gene_id "LOCXPOlfC10.114.HIT1"; transcript_id "LOCXPOlfC10.114.HIT1.transcript"; gene_name "LOCXPOlfC10.114.HIT1.OlfC.2R.852.ANF_receptor.exons6.CM010743.1.Xiphophorus_couchianus";
CM010743.1	exonerate:protein2genome:local	exon	24491613	24492502	.	+	.	gene_id "LOCXPOlfC10.114.HIT1"; transcript_id "LOCXPOlfC10.114.HIT1.transcript"; gene_name "LOCXPOlfC10.114.HIT1.OlfC.2R.852.ANF_receptor.exons6.CM010743.1.Xiphophorus_couchianus";
CM010743.1	exonerate:protein2genome:local	exon	24494327	24494559	.	+	.	gene_id "LOCXPOlfC11.116.HIT1"; transcript_id "LOCXPOlfC11.116.HIT1.transcript"; gene_name "LOCXPOlfC11.116.HIT1.OlfC.2R.856.ANF_receptor.exons6.CM010743.1.Xiphophorus_couchianus";
CM010743.1	exonerate:protein2genome:local	exon	24494686	24494980	.	+	.	gene_id "LOCXPOlfC11.116.HIT1"; transcript_id "LOCXPOlfC11.116.HIT1.transcript"; gene_name "LOCXPOlfC11.116.HIT1.OlfC.2R.856.ANF_receptor.exons6.CM010743.1.Xiphophorus_couchianus";
CM010743.1	exonerate:protein2genome:local	exon	24495122	24495913	.	+	.	gene_id "LOCXPOlfC11.116.HIT1"; transcript_id "LOCXPOlfC11.116.HIT1.transcript"; gene_name "LOCXPOlfC11.116.HIT1.OlfC.2R.856.ANF_receptor.exons6.CM010743.1.Xiphophorus_couchianus";
CM010743.1	exonerate:protein2genome:local	exon	24496014	24496241	.	+	.	gene_id "LOCXPOlfC11.116.HIT1"; transcript_id "LOCXPOlfC11.116.HIT1.transcript"; gene_name "LOCXPOlfC11.116.HIT1.OlfC.2R.856.ANF_receptor.exons6.CM010743.1.Xiphophorus_couchianus";
CM010743.1	exonerate:protein2genome:local	exon	24496329	24496452	.	+	.	gene_id "LOCXPOlfC11.116.HIT1"; transcript_id "LOCXPOlfC11.116.HIT1.transcript"; gene_name "LOCXPOlfC11.116.HIT1.OlfC.2R.856.ANF_receptor.exons6.CM010743.1.Xiphophorus_couchianus";
CM010743.1	exonerate:protein2genome:local	exon	24497555	24498450	.	+	.	gene_id "LOCXPOlfC11.116.HIT1"; transcript_id "LOCXPOlfC11.116.HIT1.transcript"; gene_name "LOCXPOlfC11.116.HIT1.OlfC.2R.856.ANF_receptor.exons6.CM010743.1.Xiphophorus_couchianus";
CM010743.1	exonerate:protein2genome:local	exon	24499153	24499385	.	+	.	gene_id "LOCXPOlfC12.119.HIT1"; transcript_id "LOCXPOlfC12.119.HIT1.transcript"; gene_name "LOCXPOlfC12.119.HIT1.OlfC.2R.857.ANF_receptor.exons6.CM010743.1.Xiphophorus_couchianus";
CM010743.1	exonerate:protein2genome:local	exon	24499525	24499822	.	+	.	gene_id "LOCXPOlfC12.119.HIT1"; transcript_id "LOCXPOlfC12.119.HIT1.transcript"; gene_name "LOCXPOlfC12.119.HIT1.OlfC.2R.857.ANF_receptor.exons6.CM010743.1.Xiphophorus_couchianus";
CM010743.1	exonerate:protein2genome:local	exon	24499980	24500771	.	+	.	gene_id "LOCXPOlfC12.119.HIT1"; transcript_id "LOCXPOlfC12.119.HIT1.transcript"; gene_name "LOCXPOlfC12.119.HIT1.OlfC.2R.857.ANF_receptor.exons6.CM010743.1.Xiphophorus_couchianus";
CM010743.1	exonerate:protein2genome:local	exon	24500868	24501095	.	+	.	gene_id "LOCXPOlfC12.119.HIT1"; transcript_id "LOCXPOlfC12.119.HIT1.transcript"; gene_name "LOCXPOlfC12.119.HIT1.OlfC.2R.857.ANF_receptor.exons6.CM010743.1.Xiphophorus_couchianus";
CM010743.1	exonerate:protein2genome:local	exon	24501203	24501326	.	+	.	gene_id "LOCXPOlfC12.119.HIT1"; transcript_id "LOCXPOlfC12.119.HIT1.transcript"; gene_name "LOCXPOlfC12.119.HIT1.OlfC.2R.857.ANF_receptor.exons6.CM010743.1.Xiphophorus_couchianus";
CM010743.1	exonerate:protein2genome:local	exon	24502295	24503190	.	+	.	gene_id "LOCXPOlfC12.119.HIT1"; transcript_id "LOCXPOlfC12.119.HIT1.transcript"; gene_name "LOCXPOlfC12.119.HIT1.OlfC.2R.857.ANF_receptor.exons6.CM010743.1.Xiphophorus_couchianus";
CM010743.1	exonerate:protein2genome:local	exon	24504311	24504543	.	+	.	gene_id "LOCXPOlfC13.126.HIT1"; transcript_id "LOCXPOlfC13.126.HIT1.transcript"; gene_name "LOCXPOlfC13.126.HIT1.OlfC.2R.857.ANF_receptor.exons6.CM010743.1.Xiphophorus_couchianus";
CM010743.1	exonerate:protein2genome:local	exon	24504692	24504986	.	+	.	gene_id "LOCXPOlfC13.126.HIT1"; transcript_id "LOCXPOlfC13.126.HIT1.transcript"; gene_name "LOCXPOlfC13.126.HIT1.OlfC.2R.857.ANF_receptor.exons6.CM010743.1.Xiphophorus_couchianus";
CM010743.1	exonerate:protein2genome:local	exon	24505084	24505875	.	+	.	gene_id "LOCXPOlfC13.126.HIT1"; transcript_id "LOCXPOlfC13.126.HIT1.transcript"; gene_name "LOCXPOlfC13.126.HIT1.OlfC.2R.857.ANF_receptor.exons6.CM010743.1.Xiphophorus_couchianus";
CM010743.1	exonerate:protein2genome:local	exon	24505958	24506185	.	+	.	gene_id "LOCXPOlfC13.126.HIT1"; transcript_id "LOCXPOlfC13.126.HIT1.transcript"; gene_name "LOCXPOlfC13.126.HIT1.OlfC.2R.857.ANF_receptor.exons6.CM010743.1.Xiphophorus_couchianus";
CM010743.1	exonerate:protein2genome:local	exon	24506285	24506408	.	+	.	gene_id "LOCXPOlfC13.126.HIT1"; transcript_id "LOCXPOlfC13.126.HIT1.transcript"; gene_name "LOCXPOlfC13.126.HIT1.OlfC.2R.857.ANF_receptor.exons6.CM010743.1.Xiphophorus_couchianus";
CM010743.1	exonerate:protein2genome:local	exon	24506790	24507688	.	+	.	gene_id "LOCXPOlfC13.126.HIT1"; transcript_id "LOCXPOlfC13.126.HIT1.transcript"; gene_name "LOCXPOlfC13.126.HIT1.OlfC.2R.857.ANF_receptor.exons6.CM010743.1.Xiphophorus_couchianus";
CM010743.1	exonerate:protein2genome:local	exon	24511026	24511246	.	+	.	gene_id "LOCXPOlfC14.127.HIT1"; transcript_id "LOCXPOlfC14.127.HIT1.transcript"; gene_name "LOCXPOlfC14.127.HIT1.OlfC.2R.854.ANF_receptor.exons6.CM010743.1.Xiphophorus_couchianus";
CM010743.1	exonerate:protein2genome:local	exon	24511353	24511647	.	+	.	gene_id "LOCXPOlfC14.127.HIT1"; transcript_id "LOCXPOlfC14.127.HIT1.transcript"; gene_name "LOCXPOlfC14.127.HIT1.OlfC.2R.854.ANF_receptor.exons6.CM010743.1.Xiphophorus_couchianus";
CM010743.1	exonerate:protein2genome:local	exon	24511767	24512561	.	+	.	gene_id "LOCXPOlfC14.127.HIT1"; transcript_id "LOCXPOlfC14.127.HIT1.transcript"; gene_name "LOCXPOlfC14.127.HIT1.OlfC.2R.854.ANF_receptor.exons6.CM010743.1.Xiphophorus_couchianus";
CM010743.1	exonerate:protein2genome:local	exon	24512712	24512939	.	+	.	gene_id "LOCXPOlfC14.127.HIT1"; transcript_id "LOCXPOlfC14.127.HIT1.transcript"; gene_name "LOCXPOlfC14.127.HIT1.OlfC.2R.854.ANF_receptor.exons6.CM010743.1.Xiphophorus_couchianus";
CM010743.1	exonerate:protein2genome:local	exon	24513065	24513188	.	+	.	gene_id "LOCXPOlfC14.127.HIT1"; transcript_id "LOCXPOlfC14.127.HIT1.transcript"; gene_name "LOCXPOlfC14.127.HIT1.OlfC.2R.854.ANF_receptor.exons6.CM010743.1.Xiphophorus_couchianus";
CM010743.1	exonerate:protein2genome:local	exon	24514220	24515118	.	+	.	gene_id "LOCXPOlfC14.127.HIT1"; transcript_id "LOCXPOlfC14.127.HIT1.transcript"; gene_name "LOCXPOlfC14.127.HIT1.OlfC.2R.854.ANF_receptor.exons6.CM010743.1.Xiphophorus_couchianus";
CM010743.1	exonerate:protein2genome:local	exon	24521172	24521416	.	+	.	gene_id "LOCXPOlfC15.134.HIT1"; transcript_id "LOCXPOlfC15.134.HIT1.transcript"; gene_name "LOCXPOlfC15.134.HIT1.OlfC.2R.862.ANF_receptor.exons6.CM010743.1.Xiphophorus_couchianus";
CM010743.1	exonerate:protein2genome:local	exon	24521518	24521812	.	+	.	gene_id "LOCXPOlfC15.134.HIT1"; transcript_id "LOCXPOlfC15.134.HIT1.transcript"; gene_name "LOCXPOlfC15.134.HIT1.OlfC.2R.862.ANF_receptor.exons6.CM010743.1.Xiphophorus_couchianus";
CM010743.1	exonerate:protein2genome:local	exon	24521912	24522703	.	+	.	gene_id "LOCXPOlfC15.134.HIT1"; transcript_id "LOCXPOlfC15.134.HIT1.transcript"; gene_name "LOCXPOlfC15.134.HIT1.OlfC.2R.862.ANF_receptor.exons6.CM010743.1.Xiphophorus_couchianus";
CM010743.1	exonerate:protein2genome:local	exon	24522800	24523027	.	+	.	gene_id "LOCXPOlfC15.134.HIT1"; transcript_id "LOCXPOlfC15.134.HIT1.transcript"; gene_name "LOCXPOlfC15.134.HIT1.OlfC.2R.862.ANF_receptor.exons6.CM010743.1.Xiphophorus_couchianus";
CM010743.1	exonerate:protein2genome:local	exon	24523144	24523267	.	+	.	gene_id "LOCXPOlfC15.134.HIT1"; transcript_id "LOCXPOlfC15.134.HIT1.transcript"; gene_name "LOCXPOlfC15.134.HIT1.OlfC.2R.862.ANF_receptor.exons6.CM010743.1.Xiphophorus_couchianus";
CM010743.1	exonerate:protein2genome:local	exon	24523415	24524316	.	+	.	gene_id "LOCXPOlfC15.134.HIT1"; transcript_id "LOCXPOlfC15.134.HIT1.transcript"; gene_name "LOCXPOlfC15.134.HIT1.OlfC.2R.862.ANF_receptor.exons6.CM010743.1.Xiphophorus_couchianus";
CM010743.1	exonerate:protein2genome:local	exon	24525706	24525938	.	+	.	gene_id "LOCXPOlfC16.137.HIT1"; transcript_id "LOCXPOlfC16.137.HIT1.transcript"; gene_name "LOCXPOlfC16.137.HIT1.OlfC.2R.858.ANF_receptor.exons6.CM010743.1.Xiphophorus_couchianus";
CM010743.1	exonerate:protein2genome:local	exon	24526082	24526376	.	+	.	gene_id "LOCXPOlfC16.137.HIT1"; transcript_id "LOCXPOlfC16.137.HIT1.transcript"; gene_name "LOCXPOlfC16.137.HIT1.OlfC.2R.858.ANF_receptor.exons6.CM010743.1.Xiphophorus_couchianus";
CM010743.1	exonerate:protein2genome:local	exon	24526460	24527251	.	+	.	gene_id "LOCXPOlfC16.137.HIT1"; transcript_id "LOCXPOlfC16.137.HIT1.transcript"; gene_name "LOCXPOlfC16.137.HIT1.OlfC.2R.858.ANF_receptor.exons6.CM010743.1.Xiphophorus_couchianus";
CM010743.1	exonerate:protein2genome:local	exon	24527388	24527615	.	+	.	gene_id "LOCXPOlfC16.137.HIT1"; transcript_id "LOCXPOlfC16.137.HIT1.transcript"; gene_name "LOCXPOlfC16.137.HIT1.OlfC.2R.858.ANF_receptor.exons6.CM010743.1.Xiphophorus_couchianus";
CM010743.1	exonerate:protein2genome:local	exon	24527739	24527862	.	+	.	gene_id "LOCXPOlfC16.137.HIT1"; transcript_id "LOCXPOlfC16.137.HIT1.transcript"; gene_name "LOCXPOlfC16.137.HIT1.OlfC.2R.858.ANF_receptor.exons6.CM010743.1.Xiphophorus_couchianus";
CM010743.1	exonerate:protein2genome:local	exon	24528663	24529564	.	+	.	gene_id "LOCXPOlfC16.137.HIT1"; transcript_id "LOCXPOlfC16.137.HIT1.transcript"; gene_name "LOCXPOlfC16.137.HIT1.OlfC.2R.858.ANF_receptor.exons6.CM010743.1.Xiphophorus_couchianus";
CM010743.1	exonerate:protein2genome:local	exon	24541791	24541993	.	+	.	gene_id "LOCXPOlfC17.141.HIT1"; transcript_id "LOCXPOlfC17.141.HIT1.transcript"; gene_name "LOCXPOlfC17.141.HIT1.OlfC.2R.842.ANF_receptor.exons6.CM010743.1.Xiphophorus_couchianus";
CM010743.1	exonerate:protein2genome:local	exon	24542110	24542380	.	+	.	gene_id "LOCXPOlfC17.141.HIT1"; transcript_id "LOCXPOlfC17.141.HIT1.transcript"; gene_name "LOCXPOlfC17.141.HIT1.OlfC.2R.842.ANF_receptor.exons6.CM010743.1.Xiphophorus_couchianus";
CM010743.1	exonerate:protein2genome:local	exon	24542455	24543258	.	+	.	gene_id "LOCXPOlfC17.141.HIT1"; transcript_id "LOCXPOlfC17.141.HIT1.transcript"; gene_name "LOCXPOlfC17.141.HIT1.OlfC.2R.842.ANF_receptor.exons6.CM010743.1.Xiphophorus_couchianus";
CM010743.1	exonerate:protein2genome:local	exon	24543353	24543583	.	+	.	gene_id "LOCXPOlfC17.141.HIT1"; transcript_id "LOCXPOlfC17.141.HIT1.transcript"; gene_name "LOCXPOlfC17.141.HIT1.OlfC.2R.842.ANF_receptor.exons6.CM010743.1.Xiphophorus_couchianus";
CM010743.1	exonerate:protein2genome:local	exon	24543675	24543798	.	+	.	gene_id "LOCXPOlfC17.141.HIT1"; transcript_id "LOCXPOlfC17.141.HIT1.transcript"; gene_name "LOCXPOlfC17.141.HIT1.OlfC.2R.842.ANF_receptor.exons6.CM010743.1.Xiphophorus_couchianus";
CM010743.1	exonerate:protein2genome:local	exon	24543921	24544813	.	+	.	gene_id "LOCXPOlfC17.141.HIT1"; transcript_id "LOCXPOlfC17.141.HIT1.transcript"; gene_name "LOCXPOlfC17.141.HIT1.OlfC.2R.842.ANF_receptor.exons6.CM010743.1.Xiphophorus_couchianus";
CM010743.1	exonerate:protein2genome:local	exon	24548736	24548938	.	+	.	gene_id "LOCXPOlfC18.143.HIT1"; transcript_id "LOCXPOlfC18.143.HIT1.transcript"; gene_name "LOCXPOlfC18.143.HIT1.OlfC.2R.849.ANF_receptor.exons6.CM010743.1.Xiphophorus_couchianus";
CM010743.1	exonerate:protein2genome:local	exon	24549057	24549342	.	+	.	gene_id "LOCXPOlfC18.143.HIT1"; transcript_id "LOCXPOlfC18.143.HIT1.transcript"; gene_name "LOCXPOlfC18.143.HIT1.OlfC.2R.849.ANF_receptor.exons6.CM010743.1.Xiphophorus_couchianus";
CM010743.1	exonerate:protein2genome:local	exon	24549443	24550261	.	+	.	gene_id "LOCXPOlfC18.143.HIT1"; transcript_id "LOCXPOlfC18.143.HIT1.transcript"; gene_name "LOCXPOlfC18.143.HIT1.OlfC.2R.849.ANF_receptor.exons6.CM010743.1.Xiphophorus_couchianus";
CM010743.1	exonerate:protein2genome:local	exon	24550352	24550573	.	+	.	gene_id "LOCXPOlfC18.143.HIT1"; transcript_id "LOCXPOlfC18.143.HIT1.transcript"; gene_name "LOCXPOlfC18.143.HIT1.OlfC.2R.849.ANF_receptor.exons6.CM010743.1.Xiphophorus_couchianus";
CM010743.1	exonerate:protein2genome:local	exon	24550670	24550793	.	+	.	gene_id "LOCXPOlfC18.143.HIT1"; transcript_id "LOCXPOlfC18.143.HIT1.transcript"; gene_name "LOCXPOlfC18.143.HIT1.OlfC.2R.849.ANF_receptor.exons6.CM010743.1.Xiphophorus_couchianus";
CM010743.1	exonerate:protein2genome:local	exon	24550985	24551877	.	+	.	gene_id "LOCXPOlfC18.143.HIT1"; transcript_id "LOCXPOlfC18.143.HIT1.transcript"; gene_name "LOCXPOlfC18.143.HIT1.OlfC.2R.849.ANF_receptor.exons6.CM010743.1.Xiphophorus_couchianus";
CM010743.1	exonerate:protein2genome:local	exon	24553136	24553335	.	+	.	gene_id "LOCXPOlfC19.145.HIT1"; transcript_id "LOCXPOlfC19.145.HIT1.transcript"; gene_name "LOCXPOlfC19.145.HIT1.OlfC.2R.847.ANF_receptor.exons6.CM010743.1.Xiphophorus_couchianus";
CM010743.1	exonerate:protein2genome:local	exon	24553428	24553713	.	+	.	gene_id "LOCXPOlfC19.145.HIT1"; transcript_id "LOCXPOlfC19.145.HIT1.transcript"; gene_name "LOCXPOlfC19.145.HIT1.OlfC.2R.847.ANF_receptor.exons6.CM010743.1.Xiphophorus_couchianus";
CM010743.1	exonerate:protein2genome:local	exon	24553810	24554628	.	+	.	gene_id "LOCXPOlfC19.145.HIT1"; transcript_id "LOCXPOlfC19.145.HIT1.transcript"; gene_name "LOCXPOlfC19.145.HIT1.OlfC.2R.847.ANF_receptor.exons6.CM010743.1.Xiphophorus_couchianus";
CM010743.1	exonerate:protein2genome:local	exon	24554719	24554940	.	+	.	gene_id "LOCXPOlfC19.145.HIT1"; transcript_id "LOCXPOlfC19.145.HIT1.transcript"; gene_name "LOCXPOlfC19.145.HIT1.OlfC.2R.847.ANF_receptor.exons6.CM010743.1.Xiphophorus_couchianus";
CM010743.1	exonerate:protein2genome:local	exon	24555040	24555163	.	+	.	gene_id "LOCXPOlfC19.145.HIT1"; transcript_id "LOCXPOlfC19.145.HIT1.transcript"; gene_name "LOCXPOlfC19.145.HIT1.OlfC.2R.847.ANF_receptor.exons6.CM010743.1.Xiphophorus_couchianus";
CM010743.1	exonerate:protein2genome:local	exon	24555318	24556207	.	+	.	gene_id "LOCXPOlfC19.145.HIT1"; transcript_id "LOCXPOlfC19.145.HIT1.transcript"; gene_name "LOCXPOlfC19.145.HIT1.OlfC.2R.847.ANF_receptor.exons6.CM010743.1.Xiphophorus_couchianus";
CM010743.1	exonerate:protein2genome:local	exon	24558591	24559010	.	-	.	gene_id "LOCXPOlfC20.149.HIT1"; transcript_id "LOCXPOlfC20.149.HIT1.transcript"; gene_name "LOCXPOlfC20.149.HIT1.OlfC.2R.874.ANF_receptor.exons8.CM010743.1.Xiphophorus_couchianus";
CM010743.1	exonerate:protein2genome:local	exon	24559098	24559570	.	-	.	gene_id "LOCXPOlfC20.149.HIT1"; transcript_id "LOCXPOlfC20.149.HIT1.transcript"; gene_name "LOCXPOlfC20.149.HIT1.OlfC.2R.874.ANF_receptor.exons8.CM010743.1.Xiphophorus_couchianus";
CM010743.1	exonerate:protein2genome:local	exon	24560800	24560923	.	-	.	gene_id "LOCXPOlfC20.149.HIT1"; transcript_id "LOCXPOlfC20.149.HIT1.transcript"; gene_name "LOCXPOlfC20.149.HIT1.OlfC.2R.874.ANF_receptor.exons8.CM010743.1.Xiphophorus_couchianus";
CM010743.1	exonerate:protein2genome:local	exon	24561534	24561755	.	-	.	gene_id "LOCXPOlfC20.149.HIT1"; transcript_id "LOCXPOlfC20.149.HIT1.transcript"; gene_name "LOCXPOlfC20.149.HIT1.OlfC.2R.874.ANF_receptor.exons8.CM010743.1.Xiphophorus_couchianus";
CM010743.1	exonerate:protein2genome:local	exon	24561835	24562386	.	-	.	gene_id "LOCXPOlfC20.149.HIT1"; transcript_id "LOCXPOlfC20.149.HIT1.transcript"; gene_name "LOCXPOlfC20.149.HIT1.OlfC.2R.874.ANF_receptor.exons8.CM010743.1.Xiphophorus_couchianus";
CM010743.1	exonerate:protein2genome:local	exon	24562650	24562937	.	-	.	gene_id "LOCXPOlfC20.149.HIT1"; transcript_id "LOCXPOlfC20.149.HIT1.transcript"; gene_name "LOCXPOlfC20.149.HIT1.OlfC.2R.874.ANF_receptor.exons8.CM010743.1.Xiphophorus_couchianus";
CM010743.1	exonerate:protein2genome:local	exon	24563107	24563425	.	-	.	gene_id "LOCXPOlfC20.149.HIT1"; transcript_id "LOCXPOlfC20.149.HIT1.transcript"; gene_name "LOCXPOlfC20.149.HIT1.OlfC.2R.874.ANF_receptor.exons8.CM010743.1.Xiphophorus_couchianus";
CM010743.1	exonerate:protein2genome:local	exon	24563529	24563752	.	-	.	gene_id "LOCXPOlfC20.149.HIT1"; transcript_id "LOCXPOlfC20.149.HIT1.transcript"; gene_name "LOCXPOlfC20.149.HIT1.OlfC.2R.874.ANF_receptor.exons8.CM010743.1.Xiphophorus_couchianus";
CM010743.1	exonerate:protein2genome:local	exon	24565155	24565402	.	+	.	gene_id "LOCXPOlfC21.155.HIT1"; transcript_id "LOCXPOlfC21.155.HIT1.transcript"; gene_name "LOCXPOlfC21.155.HIT1.OlfC.2R.868.ANF_receptor.exons8.CM010743.1.Xiphophorus_couchianus";
CM010743.1	exonerate:protein2genome:local	exon	24565923	24566211	.	+	.	gene_id "LOCXPOlfC21.155.HIT1"; transcript_id "LOCXPOlfC21.155.HIT1.transcript"; gene_name "LOCXPOlfC21.155.HIT1.OlfC.2R.868.ANF_receptor.exons8.CM010743.1.Xiphophorus_couchianus";
CM010743.1	exonerate:protein2genome:local	exon	24566283	24566369	.	+	.	gene_id "LOCXPOlfC21.155.HIT1"; transcript_id "LOCXPOlfC21.155.HIT1.transcript"; gene_name "LOCXPOlfC21.155.HIT1.OlfC.2R.868.ANF_receptor.exons8.CM010743.1.Xiphophorus_couchianus";
CM010743.1	exonerate:protein2genome:local	exon	24566568	24566759	.	+	.	gene_id "LOCXPOlfC21.155.HIT1"; transcript_id "LOCXPOlfC21.155.HIT1.transcript"; gene_name "LOCXPOlfC21.155.HIT1.OlfC.2R.868.ANF_receptor.exons8.CM010743.1.Xiphophorus_couchianus";
CM010743.1	exonerate:protein2genome:local	exon	24567554	24568087	.	+	.	gene_id "LOCXPOlfC21.155.HIT1"; transcript_id "LOCXPOlfC21.155.HIT1.transcript"; gene_name "LOCXPOlfC21.155.HIT1.OlfC.2R.868.ANF_receptor.exons8.CM010743.1.Xiphophorus_couchianus";
CM010743.1	exonerate:protein2genome:local	exon	24568180	24568420	.	+	.	gene_id "LOCXPOlfC21.155.HIT1"; transcript_id "LOCXPOlfC21.155.HIT1.transcript"; gene_name "LOCXPOlfC21.155.HIT1.OlfC.2R.868.ANF_receptor.exons8.CM010743.1.Xiphophorus_couchianus";
CM010743.1	exonerate:protein2genome:local	exon	24568783	24568899	.	+	.	gene_id "LOCXPOlfC21.155.HIT1"; transcript_id "LOCXPOlfC21.155.HIT1.transcript"; gene_name "LOCXPOlfC21.155.HIT1.OlfC.2R.868.ANF_receptor.exons8.CM010743.1.Xiphophorus_couchianus";
CM010743.1	exonerate:protein2genome:local	exon	24568988	24569883	.	+	.	gene_id "LOCXPOlfC21.155.HIT1"; transcript_id "LOCXPOlfC21.155.HIT1.transcript"; gene_name "LOCXPOlfC21.155.HIT1.OlfC.2R.868.ANF_receptor.exons8.CM010743.1.Xiphophorus_couchianus";
CM010743.1	exonerate:protein2genome:local	exon	24576254	24577149	.	-	.	gene_id "LOCXPOlfC22.167.HIT1"; transcript_id "LOCXPOlfC22.167.HIT1.transcript"; gene_name "LOCXPOlfC22.167.HIT1.OlfC.2R.854.ANF_receptor.exons8.CM010743.1.Xiphophorus_couchianus";
CM010743.1	exonerate:protein2genome:local	exon	24577230	24577353	.	-	.	gene_id "LOCXPOlfC22.167.HIT1"; transcript_id "LOCXPOlfC22.167.HIT1.transcript"; gene_name "LOCXPOlfC22.167.HIT1.OlfC.2R.854.ANF_receptor.exons8.CM010743.1.Xiphophorus_couchianus";
CM010743.1	exonerate:protein2genome:local	exon	24577463	24577684	.	-	.	gene_id "LOCXPOlfC22.167.HIT1"; transcript_id "LOCXPOlfC22.167.HIT1.transcript"; gene_name "LOCXPOlfC22.167.HIT1.OlfC.2R.854.ANF_receptor.exons8.CM010743.1.Xiphophorus_couchianus";
CM010743.1	exonerate:protein2genome:local	exon	24577804	24578003	.	-	.	gene_id "LOCXPOlfC22.167.HIT1"; transcript_id "LOCXPOlfC22.167.HIT1.transcript"; gene_name "LOCXPOlfC22.167.HIT1.OlfC.2R.854.ANF_receptor.exons8.CM010743.1.Xiphophorus_couchianus";
CM010743.1	exonerate:protein2genome:local	exon	24578368	24578663	.	-	.	gene_id "LOCXPOlfC22.167.HIT1"; transcript_id "LOCXPOlfC22.167.HIT1.transcript"; gene_name "LOCXPOlfC22.167.HIT1.OlfC.2R.854.ANF_receptor.exons8.CM010743.1.Xiphophorus_couchianus";
CM010743.1	exonerate:protein2genome:local	exon	24578810	24579099	.	-	.	gene_id "LOCXPOlfC22.167.HIT1"; transcript_id "LOCXPOlfC22.167.HIT1.transcript"; gene_name "LOCXPOlfC22.167.HIT1.OlfC.2R.854.ANF_receptor.exons8.CM010743.1.Xiphophorus_couchianus";
CM010743.1	exonerate:protein2genome:local	exon	24579206	24579500	.	-	.	gene_id "LOCXPOlfC22.167.HIT1"; transcript_id "LOCXPOlfC22.167.HIT1.transcript"; gene_name "LOCXPOlfC22.167.HIT1.OlfC.2R.854.ANF_receptor.exons8.CM010743.1.Xiphophorus_couchianus";
CM010743.1	exonerate:protein2genome:local	exon	24579859	24580097	.	-	.	gene_id "LOCXPOlfC22.167.HIT1"; transcript_id "LOCXPOlfC22.167.HIT1.transcript"; gene_name "LOCXPOlfC22.167.HIT1.OlfC.2R.854.ANF_receptor.exons8.CM010743.1.Xiphophorus_couchianus";
CM010743.1	exonerate:protein2genome:local	exon	24581433	24582331	.	-	.	gene_id "LOCXPOlfC23.175.HIT1"; transcript_id "LOCXPOlfC23.175.HIT1.transcript"; gene_name "LOCXPOlfC23.175.HIT1.OlfC.2R.869.ANF_receptor.exons8.CM010743.1.Xiphophorus_couchianus";
CM010743.1	exonerate:protein2genome:local	exon	24582411	24582534	.	-	.	gene_id "LOCXPOlfC23.175.HIT1"; transcript_id "LOCXPOlfC23.175.HIT1.transcript"; gene_name "LOCXPOlfC23.175.HIT1.OlfC.2R.869.ANF_receptor.exons8.CM010743.1.Xiphophorus_couchianus";
CM010743.1	exonerate:protein2genome:local	exon	24582620	24582841	.	-	.	gene_id "LOCXPOlfC23.175.HIT1"; transcript_id "LOCXPOlfC23.175.HIT1.transcript"; gene_name "LOCXPOlfC23.175.HIT1.OlfC.2R.869.ANF_receptor.exons8.CM010743.1.Xiphophorus_couchianus";
CM010743.1	exonerate:protein2genome:local	exon	24582939	24583138	.	-	.	gene_id "LOCXPOlfC23.175.HIT1"; transcript_id "LOCXPOlfC23.175.HIT1.transcript"; gene_name "LOCXPOlfC23.175.HIT1.OlfC.2R.869.ANF_receptor.exons8.CM010743.1.Xiphophorus_couchianus";
CM010743.1	exonerate:protein2genome:local	exon	24583424	24583719	.	-	.	gene_id "LOCXPOlfC23.175.HIT1"; transcript_id "LOCXPOlfC23.175.HIT1.transcript"; gene_name "LOCXPOlfC23.175.HIT1.OlfC.2R.869.ANF_receptor.exons8.CM010743.1.Xiphophorus_couchianus";
CM010743.1	exonerate:protein2genome:local	exon	24583869	24584158	.	-	.	gene_id "LOCXPOlfC23.175.HIT1"; transcript_id "LOCXPOlfC23.175.HIT1.transcript"; gene_name "LOCXPOlfC23.175.HIT1.OlfC.2R.869.ANF_receptor.exons8.CM010743.1.Xiphophorus_couchianus";
CM010743.1	exonerate:protein2genome:local	exon	24584262	24584556	.	-	.	gene_id "LOCXPOlfC23.175.HIT1"; transcript_id "LOCXPOlfC23.175.HIT1.transcript"; gene_name "LOCXPOlfC23.175.HIT1.OlfC.2R.869.ANF_receptor.exons8.CM010743.1.Xiphophorus_couchianus";
CM010743.1	exonerate:protein2genome:local	exon	24584944	24585224	.	-	.	gene_id "LOCXPOlfC23.175.HIT1"; transcript_id "LOCXPOlfC23.175.HIT1.transcript"; gene_name "LOCXPOlfC23.175.HIT1.OlfC.2R.869.ANF_receptor.exons8.CM010743.1.Xiphophorus_couchianus";
CM010743.1	exonerate:protein2genome:local	exon	24586292	24587187	.	-	.	gene_id "LOCXPOlfC24.178.HIT1"; transcript_id "LOCXPOlfC24.178.HIT1.transcript"; gene_name "LOCXPOlfC24.178.HIT1.OlfC.2R.829.ANF_receptor.exons8.CM010743.1.Xiphophorus_couchianus";
CM010743.1	exonerate:protein2genome:local	exon	24587265	24587388	.	-	.	gene_id "LOCXPOlfC24.178.HIT1"; transcript_id "LOCXPOlfC24.178.HIT1.transcript"; gene_name "LOCXPOlfC24.178.HIT1.OlfC.2R.829.ANF_receptor.exons8.CM010743.1.Xiphophorus_couchianus";
CM010743.1	exonerate:protein2genome:local	exon	24587475	24587696	.	-	.	gene_id "LOCXPOlfC24.178.HIT1"; transcript_id "LOCXPOlfC24.178.HIT1.transcript"; gene_name "LOCXPOlfC24.178.HIT1.OlfC.2R.829.ANF_receptor.exons8.CM010743.1.Xiphophorus_couchianus";
CM010743.1	exonerate:protein2genome:local	exon	24587816	24588021	.	-	.	gene_id "LOCXPOlfC24.178.HIT1"; transcript_id "LOCXPOlfC24.178.HIT1.transcript"; gene_name "LOCXPOlfC24.178.HIT1.OlfC.2R.829.ANF_receptor.exons8.CM010743.1.Xiphophorus_couchianus";
CM010743.1	exonerate:protein2genome:local	exon	24588393	24588685	.	-	.	gene_id "LOCXPOlfC24.178.HIT1"; transcript_id "LOCXPOlfC24.178.HIT1.transcript"; gene_name "LOCXPOlfC24.178.HIT1.OlfC.2R.829.ANF_receptor.exons8.CM010743.1.Xiphophorus_couchianus";
CM010743.1	exonerate:protein2genome:local	exon	24588830	24589119	.	-	.	gene_id "LOCXPOlfC24.178.HIT1"; transcript_id "LOCXPOlfC24.178.HIT1.transcript"; gene_name "LOCXPOlfC24.178.HIT1.OlfC.2R.829.ANF_receptor.exons8.CM010743.1.Xiphophorus_couchianus";
CM010743.1	exonerate:protein2genome:local	exon	24589220	24589514	.	-	.	gene_id "LOCXPOlfC24.178.HIT1"; transcript_id "LOCXPOlfC24.178.HIT1.transcript"; gene_name "LOCXPOlfC24.178.HIT1.OlfC.2R.829.ANF_receptor.exons8.CM010743.1.Xiphophorus_couchianus";
CM010743.1	exonerate:protein2genome:local	exon	24589804	24589964	.	-	.	gene_id "LOCXPOlfC24.178.HIT1"; transcript_id "LOCXPOlfC24.178.HIT1.transcript"; gene_name "LOCXPOlfC24.178.HIT1.OlfC.2R.829.ANF_receptor.exons8.CM010743.1.Xiphophorus_couchianus";
CM010743.1	exonerate:protein2genome:local	exon	24599927	24600237	.	+	.	gene_id "LOCXPOlfC25.191.HIT1"; transcript_id "LOCXPOlfC25.191.HIT1.transcript"; gene_name "LOCXPOlfC25.191.HIT1.OlfC.2R.880.ANF_receptor.exons8.CM010743.1.Xiphophorus_couchianus";
CM010743.1	exonerate:protein2genome:local	exon	24600604	24600898	.	+	.	gene_id "LOCXPOlfC25.191.HIT1"; transcript_id "LOCXPOlfC25.191.HIT1.transcript"; gene_name "LOCXPOlfC25.191.HIT1.OlfC.2R.880.ANF_receptor.exons8.CM010743.1.Xiphophorus_couchianus";
CM010743.1	exonerate:protein2genome:local	exon	24600984	24601273	.	+	.	gene_id "LOCXPOlfC25.191.HIT1"; transcript_id "LOCXPOlfC25.191.HIT1.transcript"; gene_name "LOCXPOlfC25.191.HIT1.OlfC.2R.880.ANF_receptor.exons8.CM010743.1.Xiphophorus_couchianus";
CM010743.1	exonerate:protein2genome:local	exon	24601545	24601840	.	+	.	gene_id "LOCXPOlfC25.191.HIT1"; transcript_id "LOCXPOlfC25.191.HIT1.transcript"; gene_name "LOCXPOlfC25.191.HIT1.OlfC.2R.880.ANF_receptor.exons8.CM010743.1.Xiphophorus_couchianus";
CM010743.1	exonerate:protein2genome:local	exon	24602460	24602665	.	+	.	gene_id "LOCXPOlfC25.191.HIT1"; transcript_id "LOCXPOlfC25.191.HIT1.transcript"; gene_name "LOCXPOlfC25.191.HIT1.OlfC.2R.880.ANF_receptor.exons8.CM010743.1.Xiphophorus_couchianus";
CM010743.1	exonerate:protein2genome:local	exon	24602785	24603006	.	+	.	gene_id "LOCXPOlfC25.191.HIT1"; transcript_id "LOCXPOlfC25.191.HIT1.transcript"; gene_name "LOCXPOlfC25.191.HIT1.OlfC.2R.880.ANF_receptor.exons8.CM010743.1.Xiphophorus_couchianus";
CM010743.1	exonerate:protein2genome:local	exon	24603118	24603241	.	+	.	gene_id "LOCXPOlfC25.191.HIT1"; transcript_id "LOCXPOlfC25.191.HIT1.transcript"; gene_name "LOCXPOlfC25.191.HIT1.OlfC.2R.880.ANF_receptor.exons8.CM010743.1.Xiphophorus_couchianus";
CM010743.1	exonerate:protein2genome:local	exon	24603327	24604222	.	+	.	gene_id "LOCXPOlfC25.191.HIT1"; transcript_id "LOCXPOlfC25.191.HIT1.transcript"; gene_name "LOCXPOlfC25.191.HIT1.OlfC.2R.880.ANF_receptor.exons8.CM010743.1.Xiphophorus_couchianus";
CM010743.1	exonerate:protein2genome:local	exon	24605779	24606674	.	-	.	gene_id "LOCXPOlfC26.200.HIT1"; transcript_id "LOCXPOlfC26.200.HIT1.transcript"; gene_name "LOCXPOlfC26.200.HIT1.OlfC.2R.874.ANF_receptor.exons8.CM010743.1.Xiphophorus_couchianus";
CM010743.1	exonerate:protein2genome:local	exon	24606756	24606879	.	-	.	gene_id "LOCXPOlfC26.200.HIT1"; transcript_id "LOCXPOlfC26.200.HIT1.transcript"; gene_name "LOCXPOlfC26.200.HIT1.OlfC.2R.874.ANF_receptor.exons8.CM010743.1.Xiphophorus_couchianus";
CM010743.1	exonerate:protein2genome:local	exon	24606959	24607180	.	-	.	gene_id "LOCXPOlfC26.200.HIT1"; transcript_id "LOCXPOlfC26.200.HIT1.transcript"; gene_name "LOCXPOlfC26.200.HIT1.OlfC.2R.874.ANF_receptor.exons8.CM010743.1.Xiphophorus_couchianus";
CM010743.1	exonerate:protein2genome:local	exon	24607269	24607471	.	-	.	gene_id "LOCXPOlfC26.200.HIT1"; transcript_id "LOCXPOlfC26.200.HIT1.transcript"; gene_name "LOCXPOlfC26.200.HIT1.OlfC.2R.874.ANF_receptor.exons8.CM010743.1.Xiphophorus_couchianus";
CM010743.1	exonerate:protein2genome:local	exon	24607935	24608227	.	-	.	gene_id "LOCXPOlfC26.200.HIT1"; transcript_id "LOCXPOlfC26.200.HIT1.transcript"; gene_name "LOCXPOlfC26.200.HIT1.OlfC.2R.874.ANF_receptor.exons8.CM010743.1.Xiphophorus_couchianus";
CM010743.1	exonerate:protein2genome:local	exon	24608406	24608695	.	-	.	gene_id "LOCXPOlfC26.200.HIT1"; transcript_id "LOCXPOlfC26.200.HIT1.transcript"; gene_name "LOCXPOlfC26.200.HIT1.OlfC.2R.874.ANF_receptor.exons8.CM010743.1.Xiphophorus_couchianus";
CM010743.1	exonerate:protein2genome:local	exon	24608768	24609062	.	-	.	gene_id "LOCXPOlfC26.200.HIT1"; transcript_id "LOCXPOlfC26.200.HIT1.transcript"; gene_name "LOCXPOlfC26.200.HIT1.OlfC.2R.874.ANF_receptor.exons8.CM010743.1.Xiphophorus_couchianus";
CM010743.1	exonerate:protein2genome:local	exon	24609353	24609651	.	-	.	gene_id "LOCXPOlfC26.200.HIT1"; transcript_id "LOCXPOlfC26.200.HIT1.transcript"; gene_name "LOCXPOlfC26.200.HIT1.OlfC.2R.874.ANF_receptor.exons8.CM010743.1.Xiphophorus_couchianus";
CM010743.1	exonerate:protein2genome:local	exon	24611962	24612140	.	+	.	gene_id "LOCXPOlfC27.202.HIT1"; transcript_id "LOCXPOlfC27.202.HIT1.transcript"; gene_name "LOCXPOlfC27.202.HIT1.OlfC.2R.835.ANF_receptor.exons8.CM010743.1.Xiphophorus_couchianus";
CM010743.1	exonerate:protein2genome:local	exon	24612531	24612825	.	+	.	gene_id "LOCXPOlfC27.202.HIT1"; transcript_id "LOCXPOlfC27.202.HIT1.transcript"; gene_name "LOCXPOlfC27.202.HIT1.OlfC.2R.835.ANF_receptor.exons8.CM010743.1.Xiphophorus_couchianus";
CM010743.1	exonerate:protein2genome:local	exon	24612916	24613205	.	+	.	gene_id "LOCXPOlfC27.202.HIT1"; transcript_id "LOCXPOlfC27.202.HIT1.transcript"; gene_name "LOCXPOlfC27.202.HIT1.OlfC.2R.835.ANF_receptor.exons8.CM010743.1.Xiphophorus_couchianus";
CM010743.1	exonerate:protein2genome:local	exon	24613306	24613598	.	+	.	gene_id "LOCXPOlfC27.202.HIT1"; transcript_id "LOCXPOlfC27.202.HIT1.transcript"; gene_name "LOCXPOlfC27.202.HIT1.OlfC.2R.835.ANF_receptor.exons8.CM010743.1.Xiphophorus_couchianus";
CM010743.1	exonerate:protein2genome:local	exon	24614020	24614225	.	+	.	gene_id "LOCXPOlfC27.202.HIT1"; transcript_id "LOCXPOlfC27.202.HIT1.transcript"; gene_name "LOCXPOlfC27.202.HIT1.OlfC.2R.835.ANF_receptor.exons8.CM010743.1.Xiphophorus_couchianus";
CM010743.1	exonerate:protein2genome:local	exon	24614328	24614549	.	+	.	gene_id "LOCXPOlfC27.202.HIT1"; transcript_id "LOCXPOlfC27.202.HIT1.transcript"; gene_name "LOCXPOlfC27.202.HIT1.OlfC.2R.835.ANF_receptor.exons8.CM010743.1.Xiphophorus_couchianus";
CM010743.1	exonerate:protein2genome:local	exon	24614637	24614760	.	+	.	gene_id "LOCXPOlfC27.202.HIT1"; transcript_id "LOCXPOlfC27.202.HIT1.transcript"; gene_name "LOCXPOlfC27.202.HIT1.OlfC.2R.835.ANF_receptor.exons8.CM010743.1.Xiphophorus_couchianus";
CM010743.1	exonerate:protein2genome:local	exon	24614836	24615731	.	+	.	gene_id "LOCXPOlfC27.202.HIT1"; transcript_id "LOCXPOlfC27.202.HIT1.transcript"; gene_name "LOCXPOlfC27.202.HIT1.OlfC.2R.835.ANF_receptor.exons8.CM010743.1.Xiphophorus_couchianus";
CM010743.1	exonerate:protein2genome:local	exon	24624110	24625005	.	-	.	gene_id "LOCXPOlfC28.214.HIT1"; transcript_id "LOCXPOlfC28.214.HIT1.transcript"; gene_name "LOCXPOlfC28.214.HIT1.OlfC.2R.873.ANF_receptor.exons8.CM010743.1.Xiphophorus_couchianus";
CM010743.1	exonerate:protein2genome:local	exon	24625088	24625211	.	-	.	gene_id "LOCXPOlfC28.214.HIT1"; transcript_id "LOCXPOlfC28.214.HIT1.transcript"; gene_name "LOCXPOlfC28.214.HIT1.OlfC.2R.873.ANF_receptor.exons8.CM010743.1.Xiphophorus_couchianus";
CM010743.1	exonerate:protein2genome:local	exon	24625311	24625532	.	-	.	gene_id "LOCXPOlfC28.214.HIT1"; transcript_id "LOCXPOlfC28.214.HIT1.transcript"; gene_name "LOCXPOlfC28.214.HIT1.OlfC.2R.873.ANF_receptor.exons8.CM010743.1.Xiphophorus_couchianus";
CM010743.1	exonerate:protein2genome:local	exon	24625658	24625863	.	-	.	gene_id "LOCXPOlfC28.214.HIT1"; transcript_id "LOCXPOlfC28.214.HIT1.transcript"; gene_name "LOCXPOlfC28.214.HIT1.OlfC.2R.873.ANF_receptor.exons8.CM010743.1.Xiphophorus_couchianus";
CM010743.1	exonerate:protein2genome:local	exon	24626466	24626761	.	-	.	gene_id "LOCXPOlfC28.214.HIT1"; transcript_id "LOCXPOlfC28.214.HIT1.transcript"; gene_name "LOCXPOlfC28.214.HIT1.OlfC.2R.873.ANF_receptor.exons8.CM010743.1.Xiphophorus_couchianus";
CM010743.1	exonerate:protein2genome:local	exon	24626971	24627260	.	-	.	gene_id "LOCXPOlfC28.214.HIT1"; transcript_id "LOCXPOlfC28.214.HIT1.transcript"; gene_name "LOCXPOlfC28.214.HIT1.OlfC.2R.873.ANF_receptor.exons8.CM010743.1.Xiphophorus_couchianus";
CM010743.1	exonerate:protein2genome:local	exon	24627342	24627636	.	-	.	gene_id "LOCXPOlfC28.214.HIT1"; transcript_id "LOCXPOlfC28.214.HIT1.transcript"; gene_name "LOCXPOlfC28.214.HIT1.OlfC.2R.873.ANF_receptor.exons8.CM010743.1.Xiphophorus_couchianus";
CM010743.1	exonerate:protein2genome:local	exon	24628150	24628439	.	-	.	gene_id "LOCXPOlfC28.214.HIT1"; transcript_id "LOCXPOlfC28.214.HIT1.transcript"; gene_name "LOCXPOlfC28.214.HIT1.OlfC.2R.873.ANF_receptor.exons8.CM010743.1.Xiphophorus_couchianus";
CM010743.1	exonerate:protein2genome:local	exon	24635628	24636523	.	-	.	gene_id "LOCXPOlfC29.216.HIT1"; transcript_id "LOCXPOlfC29.216.HIT1.transcript"; gene_name "LOCXPOlfC29.216.HIT1.OlfC.2R.873.ANF_receptor.exons8.CM010743.1.Xiphophorus_couchianus";
CM010743.1	exonerate:protein2genome:local	exon	24636608	24636731	.	-	.	gene_id "LOCXPOlfC29.216.HIT1"; transcript_id "LOCXPOlfC29.216.HIT1.transcript"; gene_name "LOCXPOlfC29.216.HIT1.OlfC.2R.873.ANF_receptor.exons8.CM010743.1.Xiphophorus_couchianus";
CM010743.1	exonerate:protein2genome:local	exon	24636830	24637051	.	-	.	gene_id "LOCXPOlfC29.216.HIT1"; transcript_id "LOCXPOlfC29.216.HIT1.transcript"; gene_name "LOCXPOlfC29.216.HIT1.OlfC.2R.873.ANF_receptor.exons8.CM010743.1.Xiphophorus_couchianus";
CM010743.1	exonerate:protein2genome:local	exon	24637162	24637367	.	-	.	gene_id "LOCXPOlfC29.216.HIT1"; transcript_id "LOCXPOlfC29.216.HIT1.transcript"; gene_name "LOCXPOlfC29.216.HIT1.OlfC.2R.873.ANF_receptor.exons8.CM010743.1.Xiphophorus_couchianus";
CM010743.1	exonerate:protein2genome:local	exon	24637879	24638174	.	-	.	gene_id "LOCXPOlfC29.216.HIT1"; transcript_id "LOCXPOlfC29.216.HIT1.transcript"; gene_name "LOCXPOlfC29.216.HIT1.OlfC.2R.873.ANF_receptor.exons8.CM010743.1.Xiphophorus_couchianus";
CM010743.1	exonerate:protein2genome:local	exon	24638374	24638663	.	-	.	gene_id "LOCXPOlfC29.216.HIT1"; transcript_id "LOCXPOlfC29.216.HIT1.transcript"; gene_name "LOCXPOlfC29.216.HIT1.OlfC.2R.873.ANF_receptor.exons8.CM010743.1.Xiphophorus_couchianus";
CM010743.1	exonerate:protein2genome:local	exon	24638752	24639046	.	-	.	gene_id "LOCXPOlfC29.216.HIT1"; transcript_id "LOCXPOlfC29.216.HIT1.transcript"; gene_name "LOCXPOlfC29.216.HIT1.OlfC.2R.873.ANF_receptor.exons8.CM010743.1.Xiphophorus_couchianus";
CM010743.1	exonerate:protein2genome:local	exon	24639435	24639724	.	-	.	gene_id "LOCXPOlfC29.216.HIT1"; transcript_id "LOCXPOlfC29.216.HIT1.transcript"; gene_name "LOCXPOlfC29.216.HIT1.OlfC.2R.873.ANF_receptor.exons8.CM010743.1.Xiphophorus_couchianus";
CM010743.1	exonerate:protein2genome:local	exon	24649365	24650257	.	-	.	gene_id "LOCXPOlfC29.227.HIT1"; transcript_id "LOCXPOlfC29.227.HIT1.transcript"; gene_name "LOCXPOlfC29.227.HIT1.OlfC.2R.873.ANF_receptor.exons8.CM010743.1.Xiphophorus_couchianus";
CM010743.1	exonerate:protein2genome:local	exon	24650341	24650464	.	-	.	gene_id "LOCXPOlfC29.227.HIT1"; transcript_id "LOCXPOlfC29.227.HIT1.transcript"; gene_name "LOCXPOlfC29.227.HIT1.OlfC.2R.873.ANF_receptor.exons8.CM010743.1.Xiphophorus_couchianus";
CM010743.1	exonerate:protein2genome:local	exon	24650563	24650784	.	-	.	gene_id "LOCXPOlfC29.227.HIT1"; transcript_id "LOCXPOlfC29.227.HIT1.transcript"; gene_name "LOCXPOlfC29.227.HIT1.OlfC.2R.873.ANF_receptor.exons8.CM010743.1.Xiphophorus_couchianus";
CM010743.1	exonerate:protein2genome:local	exon	24650895	24651100	.	-	.	gene_id "LOCXPOlfC29.227.HIT1"; transcript_id "LOCXPOlfC29.227.HIT1.transcript"; gene_name "LOCXPOlfC29.227.HIT1.OlfC.2R.873.ANF_receptor.exons8.CM010743.1.Xiphophorus_couchianus";
CM010743.1	exonerate:protein2genome:local	exon	24651610	24651905	.	-	.	gene_id "LOCXPOlfC29.227.HIT1"; transcript_id "LOCXPOlfC29.227.HIT1.transcript"; gene_name "LOCXPOlfC29.227.HIT1.OlfC.2R.873.ANF_receptor.exons8.CM010743.1.Xiphophorus_couchianus";
CM010743.1	exonerate:protein2genome:local	exon	24652105	24652394	.	-	.	gene_id "LOCXPOlfC29.227.HIT1"; transcript_id "LOCXPOlfC29.227.HIT1.transcript"; gene_name "LOCXPOlfC29.227.HIT1.OlfC.2R.873.ANF_receptor.exons8.CM010743.1.Xiphophorus_couchianus";
CM010743.1	exonerate:protein2genome:local	exon	24652482	24652776	.	-	.	gene_id "LOCXPOlfC29.227.HIT1"; transcript_id "LOCXPOlfC29.227.HIT1.transcript"; gene_name "LOCXPOlfC29.227.HIT1.OlfC.2R.873.ANF_receptor.exons8.CM010743.1.Xiphophorus_couchianus";
CM010743.1	exonerate:protein2genome:local	exon	24653155	24653447	.	-	.	gene_id "LOCXPOlfC29.227.HIT1"; transcript_id "LOCXPOlfC29.227.HIT1.transcript"; gene_name "LOCXPOlfC29.227.HIT1.OlfC.2R.873.ANF_receptor.exons8.CM010743.1.Xiphophorus_couchianus";
CM010743.1	exonerate:protein2genome:local	exon	24655476	24656368	.	-	.	gene_id "LOCXPOlfC31.233.HIT1"; transcript_id "LOCXPOlfC31.233.HIT1.transcript"; gene_name "LOCXPOlfC31.233.HIT1.OlfC.2R.873.ANF_receptor.exons9.CM010743.1.Xiphophorus_couchianus";
CM010743.1	exonerate:protein2genome:local	exon	24656444	24656567	.	-	.	gene_id "LOCXPOlfC31.233.HIT1"; transcript_id "LOCXPOlfC31.233.HIT1.transcript"; gene_name "LOCXPOlfC31.233.HIT1.OlfC.2R.873.ANF_receptor.exons9.CM010743.1.Xiphophorus_couchianus";
CM010743.1	exonerate:protein2genome:local	exon	24656670	24656891	.	-	.	gene_id "LOCXPOlfC31.233.HIT1"; transcript_id "LOCXPOlfC31.233.HIT1.transcript"; gene_name "LOCXPOlfC31.233.HIT1.OlfC.2R.873.ANF_receptor.exons9.CM010743.1.Xiphophorus_couchianus";
CM010743.1	exonerate:protein2genome:local	exon	24656979	24657184	.	-	.	gene_id "LOCXPOlfC31.233.HIT1"; transcript_id "LOCXPOlfC31.233.HIT1.transcript"; gene_name "LOCXPOlfC31.233.HIT1.OlfC.2R.873.ANF_receptor.exons9.CM010743.1.Xiphophorus_couchianus";
CM010743.1	exonerate:protein2genome:local	exon	24657469	24657471	.	-	.	gene_id "LOCXPOlfC31.233.HIT1"; transcript_id "LOCXPOlfC31.233.HIT1.transcript"; gene_name "LOCXPOlfC31.233.HIT1.OlfC.2R.873.ANF_receptor.exons9.CM010743.1.Xiphophorus_couchianus";
CM010743.1	exonerate:protein2genome:local	exon	24657772	24658067	.	-	.	gene_id "LOCXPOlfC31.233.HIT1"; transcript_id "LOCXPOlfC31.233.HIT1.transcript"; gene_name "LOCXPOlfC31.233.HIT1.OlfC.2R.873.ANF_receptor.exons9.CM010743.1.Xiphophorus_couchianus";
CM010743.1	exonerate:protein2genome:local	exon	24658153	24658442	.	-	.	gene_id "LOCXPOlfC31.233.HIT1"; transcript_id "LOCXPOlfC31.233.HIT1.transcript"; gene_name "LOCXPOlfC31.233.HIT1.OlfC.2R.873.ANF_receptor.exons9.CM010743.1.Xiphophorus_couchianus";
CM010743.1	exonerate:protein2genome:local	exon	24658534	24658828	.	-	.	gene_id "LOCXPOlfC31.233.HIT1"; transcript_id "LOCXPOlfC31.233.HIT1.transcript"; gene_name "LOCXPOlfC31.233.HIT1.OlfC.2R.873.ANF_receptor.exons9.CM010743.1.Xiphophorus_couchianus";
CM010743.1	exonerate:protein2genome:local	exon	24659158	24659447	.	-	.	gene_id "LOCXPOlfC31.233.HIT1"; transcript_id "LOCXPOlfC31.233.HIT1.transcript"; gene_name "LOCXPOlfC31.233.HIT1.OlfC.2R.873.ANF_receptor.exons9.CM010743.1.Xiphophorus_couchianus";
CM010743.1	exonerate:protein2genome:local	exon	24660383	24661278	.	-	.	gene_id "LOCXPOlfC32.238.HIT1"; transcript_id "LOCXPOlfC32.238.HIT1.transcript"; gene_name "LOCXPOlfC32.238.HIT1.OlfC.2R.827.ANF_receptor.exons8.CM010743.1.Xiphophorus_couchianus";
CM010743.1	exonerate:protein2genome:local	exon	24661355	24661478	.	-	.	gene_id "LOCXPOlfC32.238.HIT1"; transcript_id "LOCXPOlfC32.238.HIT1.transcript"; gene_name "LOCXPOlfC32.238.HIT1.OlfC.2R.827.ANF_receptor.exons8.CM010743.1.Xiphophorus_couchianus";
CM010743.1	exonerate:protein2genome:local	exon	24661573	24661794	.	-	.	gene_id "LOCXPOlfC32.238.HIT1"; transcript_id "LOCXPOlfC32.238.HIT1.transcript"; gene_name "LOCXPOlfC32.238.HIT1.OlfC.2R.827.ANF_receptor.exons8.CM010743.1.Xiphophorus_couchianus";
CM010743.1	exonerate:protein2genome:local	exon	24661913	24662112	.	-	.	gene_id "LOCXPOlfC32.238.HIT1"; transcript_id "LOCXPOlfC32.238.HIT1.transcript"; gene_name "LOCXPOlfC32.238.HIT1.OlfC.2R.827.ANF_receptor.exons8.CM010743.1.Xiphophorus_couchianus";
CM010743.1	exonerate:protein2genome:local	exon	24662660	24662955	.	-	.	gene_id "LOCXPOlfC32.238.HIT1"; transcript_id "LOCXPOlfC32.238.HIT1.transcript"; gene_name "LOCXPOlfC32.238.HIT1.OlfC.2R.827.ANF_receptor.exons8.CM010743.1.Xiphophorus_couchianus";
CM010743.1	exonerate:protein2genome:local	exon	24663166	24663455	.	-	.	gene_id "LOCXPOlfC32.238.HIT1"; transcript_id "LOCXPOlfC32.238.HIT1.transcript"; gene_name "LOCXPOlfC32.238.HIT1.OlfC.2R.827.ANF_receptor.exons8.CM010743.1.Xiphophorus_couchianus";
CM010743.1	exonerate:protein2genome:local	exon	24663535	24663829	.	-	.	gene_id "LOCXPOlfC32.238.HIT1"; transcript_id "LOCXPOlfC32.238.HIT1.transcript"; gene_name "LOCXPOlfC32.238.HIT1.OlfC.2R.827.ANF_receptor.exons8.CM010743.1.Xiphophorus_couchianus";
CM010743.1	exonerate:protein2genome:local	exon	24664238	24664395	.	-	.	gene_id "LOCXPOlfC32.238.HIT1"; transcript_id "LOCXPOlfC32.238.HIT1.transcript"; gene_name "LOCXPOlfC32.238.HIT1.OlfC.2R.827.ANF_receptor.exons8.CM010743.1.Xiphophorus_couchianus";
CM010743.1	exonerate:protein2genome:local	exon	24665953	24666845	.	-	.	gene_id "LOCXPOlfC33.246.HIT1"; transcript_id "LOCXPOlfC33.246.HIT1.transcript"; gene_name "LOCXPOlfC33.246.HIT1.OlfC.2R.872.ANF_receptor.exons8.CM010743.1.Xiphophorus_couchianus";
CM010743.1	exonerate:protein2genome:local	exon	24666915	24667038	.	-	.	gene_id "LOCXPOlfC33.246.HIT1"; transcript_id "LOCXPOlfC33.246.HIT1.transcript"; gene_name "LOCXPOlfC33.246.HIT1.OlfC.2R.872.ANF_receptor.exons8.CM010743.1.Xiphophorus_couchianus";
CM010743.1	exonerate:protein2genome:local	exon	24667126	24667347	.	-	.	gene_id "LOCXPOlfC33.246.HIT1"; transcript_id "LOCXPOlfC33.246.HIT1.transcript"; gene_name "LOCXPOlfC33.246.HIT1.OlfC.2R.872.ANF_receptor.exons8.CM010743.1.Xiphophorus_couchianus";
CM010743.1	exonerate:protein2genome:local	exon	24667461	24667666	.	-	.	gene_id "LOCXPOlfC33.246.HIT1"; transcript_id "LOCXPOlfC33.246.HIT1.transcript"; gene_name "LOCXPOlfC33.246.HIT1.OlfC.2R.872.ANF_receptor.exons8.CM010743.1.Xiphophorus_couchianus";
CM010743.1	exonerate:protein2genome:local	exon	24668307	24668602	.	-	.	gene_id "LOCXPOlfC33.246.HIT1"; transcript_id "LOCXPOlfC33.246.HIT1.transcript"; gene_name "LOCXPOlfC33.246.HIT1.OlfC.2R.872.ANF_receptor.exons8.CM010743.1.Xiphophorus_couchianus";
CM010743.1	exonerate:protein2genome:local	exon	24668695	24668984	.	-	.	gene_id "LOCXPOlfC33.246.HIT1"; transcript_id "LOCXPOlfC33.246.HIT1.transcript"; gene_name "LOCXPOlfC33.246.HIT1.OlfC.2R.872.ANF_receptor.exons8.CM010743.1.Xiphophorus_couchianus";
CM010743.1	exonerate:protein2genome:local	exon	24669080	24669374	.	-	.	gene_id "LOCXPOlfC33.246.HIT1"; transcript_id "LOCXPOlfC33.246.HIT1.transcript"; gene_name "LOCXPOlfC33.246.HIT1.OlfC.2R.872.ANF_receptor.exons8.CM010743.1.Xiphophorus_couchianus";
CM010743.1	exonerate:protein2genome:local	exon	24669647	24669936	.	-	.	gene_id "LOCXPOlfC33.246.HIT1"; transcript_id "LOCXPOlfC33.246.HIT1.transcript"; gene_name "LOCXPOlfC33.246.HIT1.OlfC.2R.872.ANF_receptor.exons8.CM010743.1.Xiphophorus_couchianus";
CM010743.1	exonerate:protein2genome:local	exon	24674626	24675521	.	-	.	gene_id "LOCXPOlfC34.251.HIT1"; transcript_id "LOCXPOlfC34.251.HIT1.transcript"; gene_name "LOCXPOlfC34.251.HIT1.OlfC.2R.872.ANF_receptor.exons8.CM010743.1.Xiphophorus_couchianus";
CM010743.1	exonerate:protein2genome:local	exon	24675591	24675714	.	-	.	gene_id "LOCXPOlfC34.251.HIT1"; transcript_id "LOCXPOlfC34.251.HIT1.transcript"; gene_name "LOCXPOlfC34.251.HIT1.OlfC.2R.872.ANF_receptor.exons8.CM010743.1.Xiphophorus_couchianus";
CM010743.1	exonerate:protein2genome:local	exon	24675802	24676023	.	-	.	gene_id "LOCXPOlfC34.251.HIT1"; transcript_id "LOCXPOlfC34.251.HIT1.transcript"; gene_name "LOCXPOlfC34.251.HIT1.OlfC.2R.872.ANF_receptor.exons8.CM010743.1.Xiphophorus_couchianus";
CM010743.1	exonerate:protein2genome:local	exon	24676137	24676342	.	-	.	gene_id "LOCXPOlfC34.251.HIT1"; transcript_id "LOCXPOlfC34.251.HIT1.transcript"; gene_name "LOCXPOlfC34.251.HIT1.OlfC.2R.872.ANF_receptor.exons8.CM010743.1.Xiphophorus_couchianus";
CM010743.1	exonerate:protein2genome:local	exon	24676983	24677275	.	-	.	gene_id "LOCXPOlfC34.251.HIT1"; transcript_id "LOCXPOlfC34.251.HIT1.transcript"; gene_name "LOCXPOlfC34.251.HIT1.OlfC.2R.872.ANF_receptor.exons8.CM010743.1.Xiphophorus_couchianus";
CM010743.1	exonerate:protein2genome:local	exon	24677373	24677662	.	-	.	gene_id "LOCXPOlfC34.251.HIT1"; transcript_id "LOCXPOlfC34.251.HIT1.transcript"; gene_name "LOCXPOlfC34.251.HIT1.OlfC.2R.872.ANF_receptor.exons8.CM010743.1.Xiphophorus_couchianus";
CM010743.1	exonerate:protein2genome:local	exon	24677759	24678053	.	-	.	gene_id "LOCXPOlfC34.251.HIT1"; transcript_id "LOCXPOlfC34.251.HIT1.transcript"; gene_name "LOCXPOlfC34.251.HIT1.OlfC.2R.872.ANF_receptor.exons8.CM010743.1.Xiphophorus_couchianus";
CM010743.1	exonerate:protein2genome:local	exon	24678328	24678617	.	-	.	gene_id "LOCXPOlfC34.251.HIT1"; transcript_id "LOCXPOlfC34.251.HIT1.transcript"; gene_name "LOCXPOlfC34.251.HIT1.OlfC.2R.872.ANF_receptor.exons8.CM010743.1.Xiphophorus_couchianus";
CM010743.1	exonerate:protein2genome:local	exon	24679970	24680865	.	-	.	gene_id "LOCXPOlfC35.258.HIT1"; transcript_id "LOCXPOlfC35.258.HIT1.transcript"; gene_name "LOCXPOlfC35.258.HIT1.OlfC.2R.875.ANF_receptor.exons8.CM010743.1.Xiphophorus_couchianus";
CM010743.1	exonerate:protein2genome:local	exon	24680951	24681074	.	-	.	gene_id "LOCXPOlfC35.258.HIT1"; transcript_id "LOCXPOlfC35.258.HIT1.transcript"; gene_name "LOCXPOlfC35.258.HIT1.OlfC.2R.875.ANF_receptor.exons8.CM010743.1.Xiphophorus_couchianus";
CM010743.1	exonerate:protein2genome:local	exon	24681153	24681374	.	-	.	gene_id "LOCXPOlfC35.258.HIT1"; transcript_id "LOCXPOlfC35.258.HIT1.transcript"; gene_name "LOCXPOlfC35.258.HIT1.OlfC.2R.875.ANF_receptor.exons8.CM010743.1.Xiphophorus_couchianus";
CM010743.1	exonerate:protein2genome:local	exon	24681468	24681673	.	-	.	gene_id "LOCXPOlfC35.258.HIT1"; transcript_id "LOCXPOlfC35.258.HIT1.transcript"; gene_name "LOCXPOlfC35.258.HIT1.OlfC.2R.875.ANF_receptor.exons8.CM010743.1.Xiphophorus_couchianus";
CM010743.1	exonerate:protein2genome:local	exon	24682444	24682739	.	-	.	gene_id "LOCXPOlfC35.258.HIT1"; transcript_id "LOCXPOlfC35.258.HIT1.transcript"; gene_name "LOCXPOlfC35.258.HIT1.OlfC.2R.875.ANF_receptor.exons8.CM010743.1.Xiphophorus_couchianus";
CM010743.1	exonerate:protein2genome:local	exon	24682932	24683221	.	-	.	gene_id "LOCXPOlfC35.258.HIT1"; transcript_id "LOCXPOlfC35.258.HIT1.transcript"; gene_name "LOCXPOlfC35.258.HIT1.OlfC.2R.875.ANF_receptor.exons8.CM010743.1.Xiphophorus_couchianus";
CM010743.1	exonerate:protein2genome:local	exon	24683343	24683637	.	-	.	gene_id "LOCXPOlfC35.258.HIT1"; transcript_id "LOCXPOlfC35.258.HIT1.transcript"; gene_name "LOCXPOlfC35.258.HIT1.OlfC.2R.875.ANF_receptor.exons8.CM010743.1.Xiphophorus_couchianus";
CM010743.1	exonerate:protein2genome:local	exon	24684071	24684366	.	-	.	gene_id "LOCXPOlfC35.258.HIT1"; transcript_id "LOCXPOlfC35.258.HIT1.transcript"; gene_name "LOCXPOlfC35.258.HIT1.OlfC.2R.875.ANF_receptor.exons8.CM010743.1.Xiphophorus_couchianus";
CM010743.1	exonerate:protein2genome:local	exon	24685260	24686152	.	-	.	gene_id "LOCXPOlfC36.261.HIT1"; transcript_id "LOCXPOlfC36.261.HIT1.transcript"; gene_name "LOCXPOlfC36.261.HIT1.OlfC.2R.833.ANF_receptor.exons8.CM010743.1.Xiphophorus_couchianus";
CM010743.1	exonerate:protein2genome:local	exon	24686223	24686346	.	-	.	gene_id "LOCXPOlfC36.261.HIT1"; transcript_id "LOCXPOlfC36.261.HIT1.transcript"; gene_name "LOCXPOlfC36.261.HIT1.OlfC.2R.833.ANF_receptor.exons8.CM010743.1.Xiphophorus_couchianus";
CM010743.1	exonerate:protein2genome:local	exon	24686421	24686642	.	-	.	gene_id "LOCXPOlfC36.261.HIT1"; transcript_id "LOCXPOlfC36.261.HIT1.transcript"; gene_name "LOCXPOlfC36.261.HIT1.OlfC.2R.833.ANF_receptor.exons8.CM010743.1.Xiphophorus_couchianus";
CM010743.1	exonerate:protein2genome:local	exon	24686761	24686966	.	-	.	gene_id "LOCXPOlfC36.261.HIT1"; transcript_id "LOCXPOlfC36.261.HIT1.transcript"; gene_name "LOCXPOlfC36.261.HIT1.OlfC.2R.833.ANF_receptor.exons8.CM010743.1.Xiphophorus_couchianus";
CM010743.1	exonerate:protein2genome:local	exon	24687236	24687531	.	-	.	gene_id "LOCXPOlfC36.261.HIT1"; transcript_id "LOCXPOlfC36.261.HIT1.transcript"; gene_name "LOCXPOlfC36.261.HIT1.OlfC.2R.833.ANF_receptor.exons8.CM010743.1.Xiphophorus_couchianus";
CM010743.1	exonerate:protein2genome:local	exon	24688173	24688462	.	-	.	gene_id "LOCXPOlfC36.261.HIT1"; transcript_id "LOCXPOlfC36.261.HIT1.transcript"; gene_name "LOCXPOlfC36.261.HIT1.OlfC.2R.833.ANF_receptor.exons8.CM010743.1.Xiphophorus_couchianus";
CM010743.1	exonerate:protein2genome:local	exon	24688555	24688849	.	-	.	gene_id "LOCXPOlfC36.261.HIT1"; transcript_id "LOCXPOlfC36.261.HIT1.transcript"; gene_name "LOCXPOlfC36.261.HIT1.OlfC.2R.833.ANF_receptor.exons8.CM010743.1.Xiphophorus_couchianus";
CM010743.1	exonerate:protein2genome:local	exon	24689306	24689478	.	-	.	gene_id "LOCXPOlfC36.261.HIT1"; transcript_id "LOCXPOlfC36.261.HIT1.transcript"; gene_name "LOCXPOlfC36.261.HIT1.OlfC.2R.833.ANF_receptor.exons8.CM010743.1.Xiphophorus_couchianus";
CM010743.1	exonerate:protein2genome:local	exon	24693424	24694319	.	-	.	gene_id "LOCXPOlfC37.264.HIT1"; transcript_id "LOCXPOlfC37.264.HIT1.transcript"; gene_name "LOCXPOlfC37.264.HIT1.OlfC.2R.835.ANF_receptor.exons8.CM010743.1.Xiphophorus_couchianus";
CM010743.1	exonerate:protein2genome:local	exon	24694396	24694519	.	-	.	gene_id "LOCXPOlfC37.264.HIT1"; transcript_id "LOCXPOlfC37.264.HIT1.transcript"; gene_name "LOCXPOlfC37.264.HIT1.OlfC.2R.835.ANF_receptor.exons8.CM010743.1.Xiphophorus_couchianus";
CM010743.1	exonerate:protein2genome:local	exon	24694592	24694813	.	-	.	gene_id "LOCXPOlfC37.264.HIT1"; transcript_id "LOCXPOlfC37.264.HIT1.transcript"; gene_name "LOCXPOlfC37.264.HIT1.OlfC.2R.835.ANF_receptor.exons8.CM010743.1.Xiphophorus_couchianus";
CM010743.1	exonerate:protein2genome:local	exon	24694944	24695149	.	-	.	gene_id "LOCXPOlfC37.264.HIT1"; transcript_id "LOCXPOlfC37.264.HIT1.transcript"; gene_name "LOCXPOlfC37.264.HIT1.OlfC.2R.835.ANF_receptor.exons8.CM010743.1.Xiphophorus_couchianus";
CM010743.1	exonerate:protein2genome:local	exon	24695471	24695766	.	-	.	gene_id "LOCXPOlfC37.264.HIT1"; transcript_id "LOCXPOlfC37.264.HIT1.transcript"; gene_name "LOCXPOlfC37.264.HIT1.OlfC.2R.835.ANF_receptor.exons8.CM010743.1.Xiphophorus_couchianus";
CM010743.1	exonerate:protein2genome:local	exon	24695934	24696223	.	-	.	gene_id "LOCXPOlfC37.264.HIT1"; transcript_id "LOCXPOlfC37.264.HIT1.transcript"; gene_name "LOCXPOlfC37.264.HIT1.OlfC.2R.835.ANF_receptor.exons8.CM010743.1.Xiphophorus_couchianus";
CM010743.1	exonerate:protein2genome:local	exon	24696315	24696609	.	-	.	gene_id "LOCXPOlfC37.264.HIT1"; transcript_id "LOCXPOlfC37.264.HIT1.transcript"; gene_name "LOCXPOlfC37.264.HIT1.OlfC.2R.835.ANF_receptor.exons8.CM010743.1.Xiphophorus_couchianus";
CM010743.1	exonerate:protein2genome:local	exon	24696956	24697131	.	-	.	gene_id "LOCXPOlfC37.264.HIT1"; transcript_id "LOCXPOlfC37.264.HIT1.transcript"; gene_name "LOCXPOlfC37.264.HIT1.OlfC.2R.835.ANF_receptor.exons8.CM010743.1.Xiphophorus_couchianus";
CM010743.1	exonerate:protein2genome:local	exon	24698627	24699522	.	-	.	gene_id "LOCXPOlfC38.273.HIT1"; transcript_id "LOCXPOlfC38.273.HIT1.transcript"; gene_name "LOCXPOlfC38.273.HIT1.OlfC.2R.833.ANF_receptor.exons8.CM010743.1.Xiphophorus_couchianus";
CM010743.1	exonerate:protein2genome:local	exon	24699600	24699723	.	-	.	gene_id "LOCXPOlfC38.273.HIT1"; transcript_id "LOCXPOlfC38.273.HIT1.transcript"; gene_name "LOCXPOlfC38.273.HIT1.OlfC.2R.833.ANF_receptor.exons8.CM010743.1.Xiphophorus_couchianus";
CM010743.1	exonerate:protein2genome:local	exon	24699797	24700018	.	-	.	gene_id "LOCXPOlfC38.273.HIT1"; transcript_id "LOCXPOlfC38.273.HIT1.transcript"; gene_name "LOCXPOlfC38.273.HIT1.OlfC.2R.833.ANF_receptor.exons8.CM010743.1.Xiphophorus_couchianus";
CM010743.1	exonerate:protein2genome:local	exon	24700131	24700336	.	-	.	gene_id "LOCXPOlfC38.273.HIT1"; transcript_id "LOCXPOlfC38.273.HIT1.transcript"; gene_name "LOCXPOlfC38.273.HIT1.OlfC.2R.833.ANF_receptor.exons8.CM010743.1.Xiphophorus_couchianus";
CM010743.1	exonerate:protein2genome:local	exon	24700585	24700880	.	-	.	gene_id "LOCXPOlfC38.273.HIT1"; transcript_id "LOCXPOlfC38.273.HIT1.transcript"; gene_name "LOCXPOlfC38.273.HIT1.OlfC.2R.833.ANF_receptor.exons8.CM010743.1.Xiphophorus_couchianus";
CM010743.1	exonerate:protein2genome:local	exon	24701046	24701335	.	-	.	gene_id "LOCXPOlfC38.273.HIT1"; transcript_id "LOCXPOlfC38.273.HIT1.transcript"; gene_name "LOCXPOlfC38.273.HIT1.OlfC.2R.833.ANF_receptor.exons8.CM010743.1.Xiphophorus_couchianus";
CM010743.1	exonerate:protein2genome:local	exon	24701424	24701718	.	-	.	gene_id "LOCXPOlfC38.273.HIT1"; transcript_id "LOCXPOlfC38.273.HIT1.transcript"; gene_name "LOCXPOlfC38.273.HIT1.OlfC.2R.833.ANF_receptor.exons8.CM010743.1.Xiphophorus_couchianus";
CM010743.1	exonerate:protein2genome:local	exon	24702367	24702536	.	-	.	gene_id "LOCXPOlfC38.273.HIT1"; transcript_id "LOCXPOlfC38.273.HIT1.transcript"; gene_name "LOCXPOlfC38.273.HIT1.OlfC.2R.833.ANF_receptor.exons8.CM010743.1.Xiphophorus_couchianus";
CM010743.1	exonerate:protein2genome:local	exon	24703291	24704186	.	-	.	gene_id "LOCXPOlfC39.281.HIT1"; transcript_id "LOCXPOlfC39.281.HIT1.transcript"; gene_name "LOCXPOlfC39.281.HIT1.OlfC.2R.833.ANF_receptor.exons8.CM010743.1.Xiphophorus_couchianus";
CM010743.1	exonerate:protein2genome:local	exon	24704261	24704384	.	-	.	gene_id "LOCXPOlfC39.281.HIT1"; transcript_id "LOCXPOlfC39.281.HIT1.transcript"; gene_name "LOCXPOlfC39.281.HIT1.OlfC.2R.833.ANF_receptor.exons8.CM010743.1.Xiphophorus_couchianus";
CM010743.1	exonerate:protein2genome:local	exon	24704485	24704706	.	-	.	gene_id "LOCXPOlfC39.281.HIT1"; transcript_id "LOCXPOlfC39.281.HIT1.transcript"; gene_name "LOCXPOlfC39.281.HIT1.OlfC.2R.833.ANF_receptor.exons8.CM010743.1.Xiphophorus_couchianus";
CM010743.1	exonerate:protein2genome:local	exon	24704833	24705038	.	-	.	gene_id "LOCXPOlfC39.281.HIT1"; transcript_id "LOCXPOlfC39.281.HIT1.transcript"; gene_name "LOCXPOlfC39.281.HIT1.OlfC.2R.833.ANF_receptor.exons8.CM010743.1.Xiphophorus_couchianus";
CM010743.1	exonerate:protein2genome:local	exon	24705475	24705770	.	-	.	gene_id "LOCXPOlfC39.281.HIT1"; transcript_id "LOCXPOlfC39.281.HIT1.transcript"; gene_name "LOCXPOlfC39.281.HIT1.OlfC.2R.833.ANF_receptor.exons8.CM010743.1.Xiphophorus_couchianus";
CM010743.1	exonerate:protein2genome:local	exon	24705894	24706183	.	-	.	gene_id "LOCXPOlfC39.281.HIT1"; transcript_id "LOCXPOlfC39.281.HIT1.transcript"; gene_name "LOCXPOlfC39.281.HIT1.OlfC.2R.833.ANF_receptor.exons8.CM010743.1.Xiphophorus_couchianus";
CM010743.1	exonerate:protein2genome:local	exon	24706261	24706555	.	-	.	gene_id "LOCXPOlfC39.281.HIT1"; transcript_id "LOCXPOlfC39.281.HIT1.transcript"; gene_name "LOCXPOlfC39.281.HIT1.OlfC.2R.833.ANF_receptor.exons8.CM010743.1.Xiphophorus_couchianus";
CM010743.1	exonerate:protein2genome:local	exon	24707262	24707431	.	-	.	gene_id "LOCXPOlfC39.281.HIT1"; transcript_id "LOCXPOlfC39.281.HIT1.transcript"; gene_name "LOCXPOlfC39.281.HIT1.OlfC.2R.833.ANF_receptor.exons8.CM010743.1.Xiphophorus_couchianus";
CM010743.1	exonerate:protein2genome:local	exon	24709928	24710133	.	+	.	gene_id "LOCXPOlfC40.283.HIT1"; transcript_id "LOCXPOlfC40.283.HIT1.transcript"; gene_name "LOCXPOlfC40.283.HIT1.OlfC.2R.865.ANF_receptor.exons9.CM010743.1.Xiphophorus_couchianus";
CM010743.1	exonerate:protein2genome:local	exon	24710212	24710506	.	+	.	gene_id "LOCXPOlfC40.283.HIT1"; transcript_id "LOCXPOlfC40.283.HIT1.transcript"; gene_name "LOCXPOlfC40.283.HIT1.OlfC.2R.865.ANF_receptor.exons9.CM010743.1.Xiphophorus_couchianus";
CM010743.1	exonerate:protein2genome:local	exon	24710616	24710702	.	+	.	gene_id "LOCXPOlfC40.283.HIT1"; transcript_id "LOCXPOlfC40.283.HIT1.transcript"; gene_name "LOCXPOlfC40.283.HIT1.OlfC.2R.865.ANF_receptor.exons9.CM010743.1.Xiphophorus_couchianus";
CM010743.1	exonerate:protein2genome:local	exon	24710856	24711125	.	+	.	gene_id "LOCXPOlfC40.283.HIT1"; transcript_id "LOCXPOlfC40.283.HIT1.transcript"; gene_name "LOCXPOlfC40.283.HIT1.OlfC.2R.865.ANF_receptor.exons9.CM010743.1.Xiphophorus_couchianus";
CM010743.1	exonerate:protein2genome:local	exon	24711208	24711408	.	+	.	gene_id "LOCXPOlfC40.283.HIT1"; transcript_id "LOCXPOlfC40.283.HIT1.transcript"; gene_name "LOCXPOlfC40.283.HIT1.OlfC.2R.865.ANF_receptor.exons9.CM010743.1.Xiphophorus_couchianus";
CM010743.1	exonerate:protein2genome:local	exon	24711501	24711776	.	+	.	gene_id "LOCXPOlfC40.283.HIT1"; transcript_id "LOCXPOlfC40.283.HIT1.transcript"; gene_name "LOCXPOlfC40.283.HIT1.OlfC.2R.865.ANF_receptor.exons9.CM010743.1.Xiphophorus_couchianus";
CM010743.1	exonerate:protein2genome:local	exon	24711995	24712222	.	+	.	gene_id "LOCXPOlfC40.283.HIT1"; transcript_id "LOCXPOlfC40.283.HIT1.transcript"; gene_name "LOCXPOlfC40.283.HIT1.OlfC.2R.865.ANF_receptor.exons9.CM010743.1.Xiphophorus_couchianus";
CM010743.1	exonerate:protein2genome:local	exon	24712313	24712436	.	+	.	gene_id "LOCXPOlfC40.283.HIT1"; transcript_id "LOCXPOlfC40.283.HIT1.transcript"; gene_name "LOCXPOlfC40.283.HIT1.OlfC.2R.865.ANF_receptor.exons9.CM010743.1.Xiphophorus_couchianus";
CM010743.1	exonerate:protein2genome:local	exon	24712673	24713580	.	+	.	gene_id "LOCXPOlfC40.283.HIT1"; transcript_id "LOCXPOlfC40.283.HIT1.transcript"; gene_name "LOCXPOlfC40.283.HIT1.OlfC.2R.865.ANF_receptor.exons9.CM010743.1.Xiphophorus_couchianus";
CM010743.1	exonerate:protein2genome:local	exon	24714264	24714469	.	+	.	gene_id "LOCXPOlfC41.286.HIT1"; transcript_id "LOCXPOlfC41.286.HIT1.transcript"; gene_name "LOCXPOlfC41.286.HIT1.OlfC.2R.861.ANF_receptor.exons9.CM010743.1.Xiphophorus_couchianus";
CM010743.1	exonerate:protein2genome:local	exon	24714554	24714848	.	+	.	gene_id "LOCXPOlfC41.286.HIT1"; transcript_id "LOCXPOlfC41.286.HIT1.transcript"; gene_name "LOCXPOlfC41.286.HIT1.OlfC.2R.861.ANF_receptor.exons9.CM010743.1.Xiphophorus_couchianus";
CM010743.1	exonerate:protein2genome:local	exon	24714963	24715049	.	+	.	gene_id "LOCXPOlfC41.286.HIT1"; transcript_id "LOCXPOlfC41.286.HIT1.transcript"; gene_name "LOCXPOlfC41.286.HIT1.OlfC.2R.861.ANF_receptor.exons9.CM010743.1.Xiphophorus_couchianus";
CM010743.1	exonerate:protein2genome:local	exon	24715145	24715414	.	+	.	gene_id "LOCXPOlfC41.286.HIT1"; transcript_id "LOCXPOlfC41.286.HIT1.transcript"; gene_name "LOCXPOlfC41.286.HIT1.OlfC.2R.861.ANF_receptor.exons9.CM010743.1.Xiphophorus_couchianus";
CM010743.1	exonerate:protein2genome:local	exon	24715848	24716048	.	+	.	gene_id "LOCXPOlfC41.286.HIT1"; transcript_id "LOCXPOlfC41.286.HIT1.transcript"; gene_name "LOCXPOlfC41.286.HIT1.OlfC.2R.861.ANF_receptor.exons9.CM010743.1.Xiphophorus_couchianus";
CM010743.1	exonerate:protein2genome:local	exon	24716148	24716423	.	+	.	gene_id "LOCXPOlfC41.286.HIT1"; transcript_id "LOCXPOlfC41.286.HIT1.transcript"; gene_name "LOCXPOlfC41.286.HIT1.OlfC.2R.861.ANF_receptor.exons9.CM010743.1.Xiphophorus_couchianus";
CM010743.1	exonerate:protein2genome:local	exon	24716852	24717079	.	+	.	gene_id "LOCXPOlfC41.286.HIT1"; transcript_id "LOCXPOlfC41.286.HIT1.transcript"; gene_name "LOCXPOlfC41.286.HIT1.OlfC.2R.861.ANF_receptor.exons9.CM010743.1.Xiphophorus_couchianus";
CM010743.1	exonerate:protein2genome:local	exon	24717157	24717280	.	+	.	gene_id "LOCXPOlfC41.286.HIT1"; transcript_id "LOCXPOlfC41.286.HIT1.transcript"; gene_name "LOCXPOlfC41.286.HIT1.OlfC.2R.861.ANF_receptor.exons9.CM010743.1.Xiphophorus_couchianus";
CM010743.1	exonerate:protein2genome:local	exon	24718584	24719479	.	+	.	gene_id "LOCXPOlfC41.286.HIT1"; transcript_id "LOCXPOlfC41.286.HIT1.transcript"; gene_name "LOCXPOlfC41.286.HIT1.OlfC.2R.861.ANF_receptor.exons9.CM010743.1.Xiphophorus_couchianus";
CM010743.1	exonerate:protein2genome:local	exon	24721082	24721248	.	+	.	gene_id "LOCXPOlfC42.292.HIT1"; transcript_id "LOCXPOlfC42.292.HIT1.transcript"; gene_name "LOCXPOlfC42.292.HIT1.OlfC.2R.846.ANF_receptor.exons9.CM010743.1.Xiphophorus_couchianus";
CM010743.1	exonerate:protein2genome:local	exon	24721444	24721738	.	+	.	gene_id "LOCXPOlfC42.292.HIT1"; transcript_id "LOCXPOlfC42.292.HIT1.transcript"; gene_name "LOCXPOlfC42.292.HIT1.OlfC.2R.846.ANF_receptor.exons9.CM010743.1.Xiphophorus_couchianus";
CM010743.1	exonerate:protein2genome:local	exon	24721859	24721945	.	+	.	gene_id "LOCXPOlfC42.292.HIT1"; transcript_id "LOCXPOlfC42.292.HIT1.transcript"; gene_name "LOCXPOlfC42.292.HIT1.OlfC.2R.846.ANF_receptor.exons9.CM010743.1.Xiphophorus_couchianus";
CM010743.1	exonerate:protein2genome:local	exon	24722678	24722947	.	+	.	gene_id "LOCXPOlfC42.292.HIT1"; transcript_id "LOCXPOlfC42.292.HIT1.transcript"; gene_name "LOCXPOlfC42.292.HIT1.OlfC.2R.846.ANF_receptor.exons9.CM010743.1.Xiphophorus_couchianus";
CM010743.1	exonerate:protein2genome:local	exon	24723153	24723353	.	+	.	gene_id "LOCXPOlfC42.292.HIT1"; transcript_id "LOCXPOlfC42.292.HIT1.transcript"; gene_name "LOCXPOlfC42.292.HIT1.OlfC.2R.846.ANF_receptor.exons9.CM010743.1.Xiphophorus_couchianus";
CM010743.1	exonerate:protein2genome:local	exon	24723458	24723727	.	+	.	gene_id "LOCXPOlfC42.292.HIT1"; transcript_id "LOCXPOlfC42.292.HIT1.transcript"; gene_name "LOCXPOlfC42.292.HIT1.OlfC.2R.846.ANF_receptor.exons9.CM010743.1.Xiphophorus_couchianus";
CM010743.1	exonerate:protein2genome:local	exon	24723842	24724069	.	+	.	gene_id "LOCXPOlfC42.292.HIT1"; transcript_id "LOCXPOlfC42.292.HIT1.transcript"; gene_name "LOCXPOlfC42.292.HIT1.OlfC.2R.846.ANF_receptor.exons9.CM010743.1.Xiphophorus_couchianus";
CM010743.1	exonerate:protein2genome:local	exon	24724161	24724284	.	+	.	gene_id "LOCXPOlfC42.292.HIT1"; transcript_id "LOCXPOlfC42.292.HIT1.transcript"; gene_name "LOCXPOlfC42.292.HIT1.OlfC.2R.846.ANF_receptor.exons9.CM010743.1.Xiphophorus_couchianus";
CM010743.1	exonerate:protein2genome:local	exon	24724358	24725253	.	+	.	gene_id "LOCXPOlfC42.292.HIT1"; transcript_id "LOCXPOlfC42.292.HIT1.transcript"; gene_name "LOCXPOlfC42.292.HIT1.OlfC.2R.846.ANF_receptor.exons9.CM010743.1.Xiphophorus_couchianus";
CM010743.1	exonerate:protein2genome:local	exon	24728142	24728350	.	+	.	gene_id "LOCXPOlfC43.296.HIT1"; transcript_id "LOCXPOlfC43.296.HIT1.transcript"; gene_name "LOCXPOlfC43.296.HIT1.OlfC.2R.859.ANF_receptor.exons9.CM010743.1.Xiphophorus_couchianus";
CM010743.1	exonerate:protein2genome:local	exon	24728475	24728769	.	+	.	gene_id "LOCXPOlfC43.296.HIT1"; transcript_id "LOCXPOlfC43.296.HIT1.transcript"; gene_name "LOCXPOlfC43.296.HIT1.OlfC.2R.859.ANF_receptor.exons9.CM010743.1.Xiphophorus_couchianus";
CM010743.1	exonerate:protein2genome:local	exon	24728856	24728942	.	+	.	gene_id "LOCXPOlfC43.296.HIT1"; transcript_id "LOCXPOlfC43.296.HIT1.transcript"; gene_name "LOCXPOlfC43.296.HIT1.OlfC.2R.859.ANF_receptor.exons9.CM010743.1.Xiphophorus_couchianus";
CM010743.1	exonerate:protein2genome:local	exon	24729139	24729408	.	+	.	gene_id "LOCXPOlfC43.296.HIT1"; transcript_id "LOCXPOlfC43.296.HIT1.transcript"; gene_name "LOCXPOlfC43.296.HIT1.OlfC.2R.859.ANF_receptor.exons9.CM010743.1.Xiphophorus_couchianus";
CM010743.1	exonerate:protein2genome:local	exon	24729686	24729886	.	+	.	gene_id "LOCXPOlfC43.296.HIT1"; transcript_id "LOCXPOlfC43.296.HIT1.transcript"; gene_name "LOCXPOlfC43.296.HIT1.OlfC.2R.859.ANF_receptor.exons9.CM010743.1.Xiphophorus_couchianus";
CM010743.1	exonerate:protein2genome:local	exon	24729970	24730236	.	+	.	gene_id "LOCXPOlfC43.296.HIT1"; transcript_id "LOCXPOlfC43.296.HIT1.transcript"; gene_name "LOCXPOlfC43.296.HIT1.OlfC.2R.859.ANF_receptor.exons9.CM010743.1.Xiphophorus_couchianus";
CM010743.1	exonerate:protein2genome:local	exon	24731260	24731487	.	+	.	gene_id "LOCXPOlfC43.296.HIT1"; transcript_id "LOCXPOlfC43.296.HIT1.transcript"; gene_name "LOCXPOlfC43.296.HIT1.OlfC.2R.859.ANF_receptor.exons9.CM010743.1.Xiphophorus_couchianus";
CM010743.1	exonerate:protein2genome:local	exon	24731585	24731708	.	+	.	gene_id "LOCXPOlfC43.296.HIT1"; transcript_id "LOCXPOlfC43.296.HIT1.transcript"; gene_name "LOCXPOlfC43.296.HIT1.OlfC.2R.859.ANF_receptor.exons9.CM010743.1.Xiphophorus_couchianus";
CM010743.1	exonerate:protein2genome:local	exon	24732457	24733352	.	+	.	gene_id "LOCXPOlfC43.296.HIT1"; transcript_id "LOCXPOlfC43.296.HIT1.transcript"; gene_name "LOCXPOlfC43.296.HIT1.OlfC.2R.859.ANF_receptor.exons9.CM010743.1.Xiphophorus_couchianus";
CM010743.1	exonerate:protein2genome:local	exon	24735785	24735906	.	+	.	gene_id "LOCXPOlfC44.301.HIT1"; transcript_id "LOCXPOlfC44.301.HIT1.transcript"; gene_name "LOCXPOlfC44.301.HIT1.OlfC.2R.829.ANF_receptor.exons9.CM010743.1.Xiphophorus_couchianus";
CM010743.1	exonerate:protein2genome:local	exon	24736069	24736363	.	+	.	gene_id "LOCXPOlfC44.301.HIT1"; transcript_id "LOCXPOlfC44.301.HIT1.transcript"; gene_name "LOCXPOlfC44.301.HIT1.OlfC.2R.829.ANF_receptor.exons9.CM010743.1.Xiphophorus_couchianus";
CM010743.1	exonerate:protein2genome:local	exon	24736465	24736551	.	+	.	gene_id "LOCXPOlfC44.301.HIT1"; transcript_id "LOCXPOlfC44.301.HIT1.transcript"; gene_name "LOCXPOlfC44.301.HIT1.OlfC.2R.829.ANF_receptor.exons9.CM010743.1.Xiphophorus_couchianus";
CM010743.1	exonerate:protein2genome:local	exon	24737217	24737486	.	+	.	gene_id "LOCXPOlfC44.301.HIT1"; transcript_id "LOCXPOlfC44.301.HIT1.transcript"; gene_name "LOCXPOlfC44.301.HIT1.OlfC.2R.829.ANF_receptor.exons9.CM010743.1.Xiphophorus_couchianus";
CM010743.1	exonerate:protein2genome:local	exon	24738066	24738272	.	+	.	gene_id "LOCXPOlfC44.301.HIT1"; transcript_id "LOCXPOlfC44.301.HIT1.transcript"; gene_name "LOCXPOlfC44.301.HIT1.OlfC.2R.829.ANF_receptor.exons9.CM010743.1.Xiphophorus_couchianus";
CM010743.1	exonerate:protein2genome:local	exon	24738802	24739062	.	+	.	gene_id "LOCXPOlfC44.301.HIT1"; transcript_id "LOCXPOlfC44.301.HIT1.transcript"; gene_name "LOCXPOlfC44.301.HIT1.OlfC.2R.829.ANF_receptor.exons9.CM010743.1.Xiphophorus_couchianus";
CM010743.1	exonerate:protein2genome:local	exon	24739281	24739508	.	+	.	gene_id "LOCXPOlfC44.301.HIT1"; transcript_id "LOCXPOlfC44.301.HIT1.transcript"; gene_name "LOCXPOlfC44.301.HIT1.OlfC.2R.829.ANF_receptor.exons9.CM010743.1.Xiphophorus_couchianus";
CM010743.1	exonerate:protein2genome:local	exon	24744239	24744362	.	+	.	gene_id "LOCXPOlfC44.301.HIT1"; transcript_id "LOCXPOlfC44.301.HIT1.transcript"; gene_name "LOCXPOlfC44.301.HIT1.OlfC.2R.829.ANF_receptor.exons9.CM010743.1.Xiphophorus_couchianus";
CM010743.1	exonerate:protein2genome:local	exon	24744811	24745703	.	+	.	gene_id "LOCXPOlfC44.301.HIT1"; transcript_id "LOCXPOlfC44.301.HIT1.transcript"; gene_name "LOCXPOlfC44.301.HIT1.OlfC.2R.829.ANF_receptor.exons9.CM010743.1.Xiphophorus_couchianus";
CM010743.1	exonerate:protein2genome:local	exon	24746872	24747083	.	+	.	gene_id "LOCXPOlfC45.304.HIT1"; transcript_id "LOCXPOlfC45.304.HIT1.transcript"; gene_name "LOCXPOlfC45.304.HIT1.OlfC.2R.864.ANF_receptor.exons9.CM010743.1.Xiphophorus_couchianus";
CM010743.1	exonerate:protein2genome:local	exon	24747318	24747612	.	+	.	gene_id "LOCXPOlfC45.304.HIT1"; transcript_id "LOCXPOlfC45.304.HIT1.transcript"; gene_name "LOCXPOlfC45.304.HIT1.OlfC.2R.864.ANF_receptor.exons9.CM010743.1.Xiphophorus_couchianus";
CM010743.1	exonerate:protein2genome:local	exon	24747721	24747807	.	+	.	gene_id "LOCXPOlfC45.304.HIT1"; transcript_id "LOCXPOlfC45.304.HIT1.transcript"; gene_name "LOCXPOlfC45.304.HIT1.OlfC.2R.864.ANF_receptor.exons9.CM010743.1.Xiphophorus_couchianus";
CM010743.1	exonerate:protein2genome:local	exon	24748707	24748976	.	+	.	gene_id "LOCXPOlfC45.304.HIT1"; transcript_id "LOCXPOlfC45.304.HIT1.transcript"; gene_name "LOCXPOlfC45.304.HIT1.OlfC.2R.864.ANF_receptor.exons9.CM010743.1.Xiphophorus_couchianus";
CM010743.1	exonerate:protein2genome:local	exon	24749359	24749565	.	+	.	gene_id "LOCXPOlfC45.304.HIT1"; transcript_id "LOCXPOlfC45.304.HIT1.transcript"; gene_name "LOCXPOlfC45.304.HIT1.OlfC.2R.864.ANF_receptor.exons9.CM010743.1.Xiphophorus_couchianus";
CM010743.1	exonerate:protein2genome:local	exon	24749644	24749919	.	+	.	gene_id "LOCXPOlfC45.304.HIT1"; transcript_id "LOCXPOlfC45.304.HIT1.transcript"; gene_name "LOCXPOlfC45.304.HIT1.OlfC.2R.864.ANF_receptor.exons9.CM010743.1.Xiphophorus_couchianus";
CM010743.1	exonerate:protein2genome:local	exon	24750245	24750472	.	+	.	gene_id "LOCXPOlfC45.304.HIT1"; transcript_id "LOCXPOlfC45.304.HIT1.transcript"; gene_name "LOCXPOlfC45.304.HIT1.OlfC.2R.864.ANF_receptor.exons9.CM010743.1.Xiphophorus_couchianus";
CM010743.1	exonerate:protein2genome:local	exon	24750552	24750675	.	+	.	gene_id "LOCXPOlfC45.304.HIT1"; transcript_id "LOCXPOlfC45.304.HIT1.transcript"; gene_name "LOCXPOlfC45.304.HIT1.OlfC.2R.864.ANF_receptor.exons9.CM010743.1.Xiphophorus_couchianus";
CM010743.1	exonerate:protein2genome:local	exon	24750768	24751660	.	+	.	gene_id "LOCXPOlfC45.304.HIT1"; transcript_id "LOCXPOlfC45.304.HIT1.transcript"; gene_name "LOCXPOlfC45.304.HIT1.OlfC.2R.864.ANF_receptor.exons9.CM010743.1.Xiphophorus_couchianus";
CM010743.1	exonerate:protein2genome:local	exon	24753508	24753737	.	+	.	gene_id "LOCXPOlfC46.311.HIT1"; transcript_id "LOCXPOlfC46.311.HIT1.transcript"; gene_name "LOCXPOlfC46.311.HIT1.OlfC.2R.871.ANF_receptor.exons9.CM010743.1.Xiphophorus_couchianus";
CM010743.1	exonerate:protein2genome:local	exon	24753945	24754239	.	+	.	gene_id "LOCXPOlfC46.311.HIT1"; transcript_id "LOCXPOlfC46.311.HIT1.transcript"; gene_name "LOCXPOlfC46.311.HIT1.OlfC.2R.871.ANF_receptor.exons9.CM010743.1.Xiphophorus_couchianus";
CM010743.1	exonerate:protein2genome:local	exon	24754348	24754434	.	+	.	gene_id "LOCXPOlfC46.311.HIT1"; transcript_id "LOCXPOlfC46.311.HIT1.transcript"; gene_name "LOCXPOlfC46.311.HIT1.OlfC.2R.871.ANF_receptor.exons9.CM010743.1.Xiphophorus_couchianus";
CM010743.1	exonerate:protein2genome:local	exon	24755334	24755603	.	+	.	gene_id "LOCXPOlfC46.311.HIT1"; transcript_id "LOCXPOlfC46.311.HIT1.transcript"; gene_name "LOCXPOlfC46.311.HIT1.OlfC.2R.871.ANF_receptor.exons9.CM010743.1.Xiphophorus_couchianus";
CM010743.1	exonerate:protein2genome:local	exon	24756277	24756483	.	+	.	gene_id "LOCXPOlfC46.311.HIT1"; transcript_id "LOCXPOlfC46.311.HIT1.transcript"; gene_name "LOCXPOlfC46.311.HIT1.OlfC.2R.871.ANF_receptor.exons9.CM010743.1.Xiphophorus_couchianus";
CM010743.1	exonerate:protein2genome:local	exon	24756562	24756837	.	+	.	gene_id "LOCXPOlfC46.311.HIT1"; transcript_id "LOCXPOlfC46.311.HIT1.transcript"; gene_name "LOCXPOlfC46.311.HIT1.OlfC.2R.871.ANF_receptor.exons9.CM010743.1.Xiphophorus_couchianus";
CM010743.1	exonerate:protein2genome:local	exon	24757688	24757915	.	+	.	gene_id "LOCXPOlfC46.311.HIT1"; transcript_id "LOCXPOlfC46.311.HIT1.transcript"; gene_name "LOCXPOlfC46.311.HIT1.OlfC.2R.871.ANF_receptor.exons9.CM010743.1.Xiphophorus_couchianus";
CM010743.1	exonerate:protein2genome:local	exon	24757995	24758118	.	+	.	gene_id "LOCXPOlfC46.311.HIT1"; transcript_id "LOCXPOlfC46.311.HIT1.transcript"; gene_name "LOCXPOlfC46.311.HIT1.OlfC.2R.871.ANF_receptor.exons9.CM010743.1.Xiphophorus_couchianus";
CM010743.1	exonerate:protein2genome:local	exon	24758211	24759106	.	+	.	gene_id "LOCXPOlfC46.311.HIT1"; transcript_id "LOCXPOlfC46.311.HIT1.transcript"; gene_name "LOCXPOlfC46.311.HIT1.OlfC.2R.871.ANF_receptor.exons9.CM010743.1.Xiphophorus_couchianus";
CM010743.1	exonerate:protein2genome:local	exon	24761021	24761440	.	-	.	gene_id "LOCXPOlfC47.313.HIT1"; transcript_id "LOCXPOlfC47.313.HIT1.transcript"; gene_name "LOCXPOlfC47.313.HIT1.OlfC.2R.848.ANF_receptor.exons11.CM010743.1.Xiphophorus_couchianus";
CM010743.1	exonerate:protein2genome:local	exon	24761969	24762250	.	-	.	gene_id "LOCXPOlfC47.313.HIT1"; transcript_id "LOCXPOlfC47.313.HIT1.transcript"; gene_name "LOCXPOlfC47.313.HIT1.OlfC.2R.848.ANF_receptor.exons11.CM010743.1.Xiphophorus_couchianus";
CM010743.1	exonerate:protein2genome:local	exon	24762342	24762535	.	-	.	gene_id "LOCXPOlfC47.313.HIT1"; transcript_id "LOCXPOlfC47.313.HIT1.transcript"; gene_name "LOCXPOlfC47.313.HIT1.OlfC.2R.848.ANF_receptor.exons11.CM010743.1.Xiphophorus_couchianus";
CM010743.1	exonerate:protein2genome:local	exon	24762629	24762752	.	-	.	gene_id "LOCXPOlfC47.313.HIT1"; transcript_id "LOCXPOlfC47.313.HIT1.transcript"; gene_name "LOCXPOlfC47.313.HIT1.OlfC.2R.848.ANF_receptor.exons11.CM010743.1.Xiphophorus_couchianus";
CM010743.1	exonerate:protein2genome:local	exon	24762845	24763054	.	-	.	gene_id "LOCXPOlfC47.313.HIT1"; transcript_id "LOCXPOlfC47.313.HIT1.transcript"; gene_name "LOCXPOlfC47.313.HIT1.OlfC.2R.848.ANF_receptor.exons11.CM010743.1.Xiphophorus_couchianus";
CM010743.1	exonerate:protein2genome:local	exon	24764396	24764854	.	-	.	gene_id "LOCXPOlfC47.313.HIT1"; transcript_id "LOCXPOlfC47.313.HIT1.transcript"; gene_name "LOCXPOlfC47.313.HIT1.OlfC.2R.848.ANF_receptor.exons11.CM010743.1.Xiphophorus_couchianus";
CM010743.1	exonerate:protein2genome:local	exon	24764947	24765135	.	-	.	gene_id "LOCXPOlfC47.313.HIT1"; transcript_id "LOCXPOlfC47.313.HIT1.transcript"; gene_name "LOCXPOlfC47.313.HIT1.OlfC.2R.848.ANF_receptor.exons11.CM010743.1.Xiphophorus_couchianus";
CM010743.1	exonerate:protein2genome:local	exon	24765459	24765638	.	-	.	gene_id "LOCXPOlfC47.313.HIT1"; transcript_id "LOCXPOlfC47.313.HIT1.transcript"; gene_name "LOCXPOlfC47.313.HIT1.OlfC.2R.848.ANF_receptor.exons11.CM010743.1.Xiphophorus_couchianus";
CM010743.1	exonerate:protein2genome:local	exon	24765780	24765871	.	-	.	gene_id "LOCXPOlfC47.313.HIT1"; transcript_id "LOCXPOlfC47.313.HIT1.transcript"; gene_name "LOCXPOlfC47.313.HIT1.OlfC.2R.848.ANF_receptor.exons11.CM010743.1.Xiphophorus_couchianus";
CM010743.1	exonerate:protein2genome:local	exon	24765958	24766178	.	-	.	gene_id "LOCXPOlfC47.313.HIT1"; transcript_id "LOCXPOlfC47.313.HIT1.transcript"; gene_name "LOCXPOlfC47.313.HIT1.OlfC.2R.848.ANF_receptor.exons11.CM010743.1.Xiphophorus_couchianus";
CM010743.1	exonerate:protein2genome:local	exon	24766768	24766940	.	-	.	gene_id "LOCXPOlfC47.313.HIT1"; transcript_id "LOCXPOlfC47.313.HIT1.transcript"; gene_name "LOCXPOlfC47.313.HIT1.OlfC.2R.848.ANF_receptor.exons11.CM010743.1.Xiphophorus_couchianus";
CM010743.1	exonerate:protein2genome:local	exon	24531000	24531199	.	+	.	gene_id "LOCXPSalmoOlfC.17.5.525.HIT1"; transcript_id "LOCXPSalmoOlfC.17.5.525.HIT1.transcript"; gene_name "LOCXPSalmoOlfC.17.5.525.HIT1.OlfC.1R.798.ANF_receptor.exons6.CM010743.1.Xiphophorus_couchianus";
CM010743.1	exonerate:protein2genome:local	exon	24531345	24531633	.	+	.	gene_id "LOCXPSalmoOlfC.17.5.525.HIT1"; transcript_id "LOCXPSalmoOlfC.17.5.525.HIT1.transcript"; gene_name "LOCXPSalmoOlfC.17.5.525.HIT1.OlfC.1R.798.ANF_receptor.exons6.CM010743.1.Xiphophorus_couchianus";
CM010743.1	exonerate:protein2genome:local	exon	24531767	24532579	.	+	.	gene_id "LOCXPSalmoOlfC.17.5.525.HIT1"; transcript_id "LOCXPSalmoOlfC.17.5.525.HIT1.transcript"; gene_name "LOCXPSalmoOlfC.17.5.525.HIT1.OlfC.1R.798.ANF_receptor.exons6.CM010743.1.Xiphophorus_couchianus";
CM010743.1	exonerate:protein2genome:local	exon	24532649	24532894	.	+	.	gene_id "LOCXPSalmoOlfC.17.5.525.HIT1"; transcript_id "LOCXPSalmoOlfC.17.5.525.HIT1.transcript"; gene_name "LOCXPSalmoOlfC.17.5.525.HIT1.OlfC.1R.798.ANF_receptor.exons6.CM010743.1.Xiphophorus_couchianus";
CM010743.1	exonerate:protein2genome:local	exon	24532986	24533118	.	+	.	gene_id "LOCXPSalmoOlfC.17.5.525.HIT1"; transcript_id "LOCXPSalmoOlfC.17.5.525.HIT1.transcript"; gene_name "LOCXPSalmoOlfC.17.5.525.HIT1.OlfC.1R.798.ANF_receptor.exons6.CM010743.1.Xiphophorus_couchianus";
CM010743.1	exonerate:protein2genome:local	exon	24533352	24534064	.	+	.	gene_id "LOCXPSalmoOlfC.17.5.525.HIT1"; transcript_id "LOCXPSalmoOlfC.17.5.525.HIT1.transcript"; gene_name "LOCXPSalmoOlfC.17.5.525.HIT1.OlfC.1R.798.ANF_receptor.exons6.CM010743.1.Xiphophorus_couchianus";
```
