## Supplementary Data 1 for "Expanded olfactory system in fishes capable of terrestrial exploration": Xiphophorus_hellerii.OLF_genes.gff

```
CM010375.2	exonerate:protein2genome:local	exon	4457874	4458827	.	+	.	gene_id "LOCXPOR1.150.HIT1"; transcript_id "LOCXPOR1.150.HIT1.transcript"; gene_name "LOCXPOR1.150.HIT1.OR.2R.318.7tm_1.exons1.CM010375.2.Xiphophorus_hellerii";
CM010375.2	exonerate:protein2genome:local	exon	4482437	4483429	.	-	.	gene_id "LOCXPOR2.226.HIT1"; transcript_id "LOCXPOR2.226.HIT1.transcript"; gene_name "LOCXPOR2.226.HIT1.OR.2R.331.7tm_1.exons1.CM010375.2.Xiphophorus_hellerii";
CM010381.2	exonerate:protein2genome:local	exon	6066323	6067219	.	-	.	gene_id "LOCXPOR3.236.HIT1"; transcript_id "LOCXPOR3.236.HIT1.transcript"; gene_name "LOCXPOR3.236.HIT1.OR.2R.299.7tm_4.exons1.CM010381.2.Xiphophorus_hellerii";
CM010381.2	exonerate:protein2genome:local	exon	6076668	6077582	.	-	.	gene_id "LOCXPOR4.247.HIT1"; transcript_id "LOCXPOR4.247.HIT1.transcript"; gene_name "LOCXPOR4.247.HIT1.OR.2R.305.7tm_4.exons1.CM010381.2.Xiphophorus_hellerii";
CM010381.2	exonerate:protein2genome:local	exon	6080047	6080560	.	-	.	gene_id "LOCXPOR4.258.HIT1"; transcript_id "LOCXPOR4.258.HIT1.transcript"; gene_name "LOCXPOR4.258.HIT1.OR.2R.302.7tm_4.exons4.CM010381.2.Xiphophorus_hellerii";
CM010381.2	exonerate:protein2genome:local	exon	6081655	6081673	.	-	.	gene_id "LOCXPOR4.258.HIT1"; transcript_id "LOCXPOR4.258.HIT1.transcript"; gene_name "LOCXPOR4.258.HIT1.OR.2R.302.7tm_4.exons4.CM010381.2.Xiphophorus_hellerii";
CM010381.2	exonerate:protein2genome:local	exon	6085753	6085764	.	-	.	gene_id "LOCXPOR4.258.HIT1"; transcript_id "LOCXPOR4.258.HIT1.transcript"; gene_name "LOCXPOR4.258.HIT1.OR.2R.302.7tm_4.exons4.CM010381.2.Xiphophorus_hellerii";
CM010381.2	exonerate:protein2genome:local	exon	6086966	6087326	.	-	.	gene_id "LOCXPOR4.258.HIT1"; transcript_id "LOCXPOR4.258.HIT1.transcript"; gene_name "LOCXPOR4.258.HIT1.OR.2R.302.7tm_4.exons4.CM010381.2.Xiphophorus_hellerii";
CM010381.2	exonerate:protein2genome:local	exon	6090799	6091704	.	-	.	gene_id "LOCXPOR4.275.HIT1"; transcript_id "LOCXPOR4.275.HIT1.transcript"; gene_name "LOCXPOR4.275.HIT1.OR.2R.302.7tm_4.exons1.CM010381.2.Xiphophorus_hellerii";
CM010381.2	exonerate:protein2genome:local	exon	6094461	6095366	.	-	.	gene_id "LOCXPOR4.293.HIT1"; transcript_id "LOCXPOR4.293.HIT1.transcript"; gene_name "LOCXPOR4.293.HIT1.OR.2R.302.7tm_4.exons1.CM010381.2.Xiphophorus_hellerii";
CM010381.2	exonerate:protein2genome:local	exon	6098082	6098987	.	-	.	gene_id "LOCXPOR4.304.HIT1"; transcript_id "LOCXPOR4.304.HIT1.transcript"; gene_name "LOCXPOR4.304.HIT1.OR.2R.302.7tm_4.exons1.CM010381.2.Xiphophorus_hellerii";
CM010381.2	exonerate:protein2genome:local	exon	6101285	6102214	.	+	.	gene_id "LOCXPOR5.315.HIT1"; transcript_id "LOCXPOR5.315.HIT1.transcript"; gene_name "LOCXPOR5.315.HIT1.OR.2R.310.7tm_4.exons1.CM010381.2.Xiphophorus_hellerii";
CM010381.2	exonerate:protein2genome:local	exon	6104536	6105459	.	+	.	gene_id "LOCXPOR6.151.HIT1"; transcript_id "LOCXPOR6.151.HIT1.transcript"; gene_name "LOCXPOR6.151.HIT1.OR.2R.308.7tm_4.exons1.CM010381.2.Xiphophorus_hellerii";
CM010381.2	exonerate:protein2genome:local	exon	6121068	6121991	.	-	.	gene_id "LOCXPOR7.162.HIT1"; transcript_id "LOCXPOR7.162.HIT1.transcript"; gene_name "LOCXPOR7.162.HIT1.OR.2R.308.7tm_4.exons1.CM010381.2.Xiphophorus_hellerii";
CM010381.2	exonerate:protein2genome:local	exon	6125185	6126102	.	+	.	gene_id "LOCXPOR9.173.HIT1"; transcript_id "LOCXPOR9.173.HIT1.transcript"; gene_name "LOCXPOR9.173.HIT1.OR.2R.306.7tm_4.exons1.CM010381.2.Xiphophorus_hellerii";
CM010381.2	exonerate:protein2genome:local	exon	6127518	6128438	.	+	.	gene_id "LOCXPOR9.185.HIT1"; transcript_id "LOCXPOR9.185.HIT1.transcript"; gene_name "LOCXPOR9.185.HIT1.OR.2R.307.7tm_4.exons1.CM010381.2.Xiphophorus_hellerii";
CM010381.2	exonerate:protein2genome:local	exon	6131822	6132745	.	+	.	gene_id "LOCXPOR10.200.HIT1"; transcript_id "LOCXPOR10.200.HIT1.transcript"; gene_name "LOCXPOR10.200.HIT1.OR.2R.308.7tm_4.exons1.CM010381.2.Xiphophorus_hellerii";
CM010381.2	exonerate:protein2genome:local	exon	6134715	6135629	.	+	.	gene_id "LOCXPOR11.221.HIT1"; transcript_id "LOCXPOR11.221.HIT1.transcript"; gene_name "LOCXPOR11.221.HIT1.OR.2R.305.7tm_4.exons1.CM010381.2.Xiphophorus_hellerii";
CM010381.2	exonerate:protein2genome:local	exon	6138230	6139141	.	+	.	gene_id "LOCXPOR11.222.HIT1"; transcript_id "LOCXPOR11.222.HIT1.transcript"; gene_name "LOCXPOR11.222.HIT1.OR.2R.304.7tm_4.exons1.CM010381.2.Xiphophorus_hellerii";
CM010381.2	exonerate:protein2genome:local	exon	6140532	6141449	.	+	.	gene_id "LOCXPOR12.223.HIT1"; transcript_id "LOCXPOR12.223.HIT1.transcript"; gene_name "LOCXPOR12.223.HIT1.OR.2R.306.7tm_4.exons1.CM010381.2.Xiphophorus_hellerii";
CM010381.2	exonerate:protein2genome:local	exon	6144056	6144961	.	+	.	gene_id "LOCXPOR13.224.HIT1"; transcript_id "LOCXPOR13.224.HIT1.transcript"; gene_name "LOCXPOR13.224.HIT1.OR.2R.302.7tm_4.exons1.CM010381.2.Xiphophorus_hellerii";
CM010381.2	exonerate:protein2genome:local	exon	6146433	6147365	.	+	.	gene_id "LOCXPOR14.225.HIT1"; transcript_id "LOCXPOR14.225.HIT1.transcript"; gene_name "LOCXPOR14.225.HIT1.OR.2R.311.7tm_4.exons1.CM010381.2.Xiphophorus_hellerii";
CM010381.2	exonerate:protein2genome:local	exon	6152274	6153206	.	+	.	gene_id "LOCXPOR15.227.HIT1"; transcript_id "LOCXPOR15.227.HIT1.transcript"; gene_name "LOCXPOR15.227.HIT1.OR.2R.311.7tm_4.exons1.CM010381.2.Xiphophorus_hellerii";
CM010381.2	exonerate:protein2genome:local	exon	6155707	6156624	.	+	.	gene_id "LOCXPOR16.228.HIT1"; transcript_id "LOCXPOR16.228.HIT1.transcript"; gene_name "LOCXPOR16.228.HIT1.OR.2R.306.7tm_4.exons1.CM010381.2.Xiphophorus_hellerii";
CM010381.2	exonerate:protein2genome:local	exon	6158669	6159592	.	+	.	gene_id "LOCXPOR17.229.HIT1"; transcript_id "LOCXPOR17.229.HIT1.transcript"; gene_name "LOCXPOR17.229.HIT1.OR.2R.308.7tm_4.exons1.CM010381.2.Xiphophorus_hellerii";
CM010381.2	exonerate:protein2genome:local	exon	6161527	6162459	.	+	.	gene_id "LOCXPOR18.230.HIT1"; transcript_id "LOCXPOR18.230.HIT1.transcript"; gene_name "LOCXPOR18.230.HIT1.OR.2R.311.7tm_4.exons1.CM010381.2.Xiphophorus_hellerii";
CM010381.2	exonerate:protein2genome:local	exon	23128006	23128929	.	+	.	gene_id "LOCXPOR19.232.HIT1"; transcript_id "LOCXPOR19.232.HIT1.transcript"; gene_name "LOCXPOR19.232.HIT1.OR.2R.308.7tm_4.exons1.CM010381.2.Xiphophorus_hellerii";
CM010381.2	exonerate:protein2genome:local	exon	23132083	23133018	.	+	.	gene_id "LOCXPOR20.233.HIT1"; transcript_id "LOCXPOR20.233.HIT1.transcript"; gene_name "LOCXPOR20.233.HIT1.OR.2R.312.7tm_4.exons1.CM010381.2.Xiphophorus_hellerii";
CM010381.2	exonerate:protein2genome:local	exon	23136591	23137493	.	+	.	gene_id "LOCXPOR21.234.HIT1"; transcript_id "LOCXPOR21.234.HIT1.transcript"; gene_name "LOCXPOR21.234.HIT1.OR.2R.301.7tm_4.exons1.CM010381.2.Xiphophorus_hellerii";
CM010381.2	exonerate:protein2genome:local	exon	23139881	23140810	.	+	.	gene_id "LOCXPOR22.235.HIT1"; transcript_id "LOCXPOR22.235.HIT1.transcript"; gene_name "LOCXPOR22.235.HIT1.OR.2R.310.7tm_4.exons1.CM010381.2.Xiphophorus_hellerii";
CM010381.2	exonerate:protein2genome:local	exon	23142163	23143092	.	+	.	gene_id "LOCXPOR23.237.HIT1"; transcript_id "LOCXPOR23.237.HIT1.transcript"; gene_name "LOCXPOR23.237.HIT1.OR.2R.310.7tm_4.exons1.CM010381.2.Xiphophorus_hellerii";
CM010381.2	exonerate:protein2genome:local	exon	23146442	23147371	.	+	.	gene_id "LOCXPOR24.238.HIT1"; transcript_id "LOCXPOR24.238.HIT1.transcript"; gene_name "LOCXPOR24.238.HIT1.OR.2R.310.7tm_4.exons1.CM010381.2.Xiphophorus_hellerii";
CM010381.2	exonerate:protein2genome:local	exon	23151355	23152284	.	+	.	gene_id "LOCXPOR25.239.HIT1"; transcript_id "LOCXPOR25.239.HIT1.transcript"; gene_name "LOCXPOR25.239.HIT1.OR.2R.310.7tm_4.exons1.CM010381.2.Xiphophorus_hellerii";
CM010381.2	exonerate:protein2genome:local	exon	23153807	23154724	.	+	.	gene_id "LOCXPOR26.240.HIT1"; transcript_id "LOCXPOR26.240.HIT1.transcript"; gene_name "LOCXPOR26.240.HIT1.OR.2R.306.7tm_4.exons1.CM010381.2.Xiphophorus_hellerii";
CM010381.2	exonerate:protein2genome:local	exon	26252989	26253903	.	+	.	gene_id "LOCXPOR27.241.HIT1"; transcript_id "LOCXPOR27.241.HIT1.transcript"; gene_name "LOCXPOR27.241.HIT1.OR.2R.305.7tm_4.exons1.CM010381.2.Xiphophorus_hellerii";
CM010381.2	exonerate:protein2genome:local	exon	26258042	26258950	.	+	.	gene_id "LOCXPOR28.242.HIT1"; transcript_id "LOCXPOR28.242.HIT1.transcript"; gene_name "LOCXPOR28.242.HIT1.OR.2R.303.7tm_4.exons1.CM010381.2.Xiphophorus_hellerii";
CM010381.2	exonerate:protein2genome:local	exon	26260433	26261359	.	+	.	gene_id "LOCXPOR29.243.HIT1"; transcript_id "LOCXPOR29.243.HIT1.transcript"; gene_name "LOCXPOR29.243.HIT1.OR.2R.309.7tm_4.exons1.CM010381.2.Xiphophorus_hellerii";
CM010381.2	exonerate:protein2genome:local	exon	27750420	27751379	.	+	.	gene_id "LOCXPOR30.245.HIT1"; transcript_id "LOCXPOR30.245.HIT1.transcript"; gene_name "LOCXPOR30.245.HIT1.OR.2R.320.7tm_4.exons1.CM010381.2.Xiphophorus_hellerii";
CM010385.2	exonerate:protein2genome:local	exon	7300371	7301300	.	-	.	gene_id "LOCXPOR31.246.HIT1"; transcript_id "LOCXPOR31.246.HIT1.transcript"; gene_name "LOCXPOR31.246.HIT1.OR.2R.310.7tm_1.exons1.CM010385.2.Xiphophorus_hellerii";
CM010385.2	exonerate:protein2genome:local	exon	7303098	7304114	.	-	.	gene_id "LOCXPOR32.248.HIT1"; transcript_id "LOCXPOR32.248.HIT1.transcript"; gene_name "LOCXPOR32.248.HIT1.OR.2R.339.7tm_1.exons1.CM010385.2.Xiphophorus_hellerii";
CM010385.2	exonerate:protein2genome:local	exon	7309811	7310749	.	-	.	gene_id "LOCXPOR33.250.HIT1"; transcript_id "LOCXPOR33.250.HIT1.transcript"; gene_name "LOCXPOR33.250.HIT1.OR.2R.313.7tm_1.exons1.CM010385.2.Xiphophorus_hellerii";
CM010385.2	exonerate:protein2genome:local	exon	7318595	7319524	.	+	.	gene_id "LOCXPOR34.251.HIT1"; transcript_id "LOCXPOR34.251.HIT1.transcript"; gene_name "LOCXPOR34.251.HIT1.OR.2R.310.7tm_1.exons1.CM010385.2.Xiphophorus_hellerii";
CM010385.2	exonerate:protein2genome:local	exon	7323108	7324052	.	+	.	gene_id "LOCXPOR35.252.HIT1"; transcript_id "LOCXPOR35.252.HIT1.transcript"; gene_name "LOCXPOR35.252.HIT1.OR.2R.315.7tm_1.exons1.CM010385.2.Xiphophorus_hellerii";
CM010385.2	exonerate:protein2genome:local	exon	7327480	7328424	.	+	.	gene_id "LOCXPOR36.253.HIT1"; transcript_id "LOCXPOR36.253.HIT1.transcript"; gene_name "LOCXPOR36.253.HIT1.OR.2R.315.7tm_1.exons1.CM010385.2.Xiphophorus_hellerii";
CM010385.2	exonerate:protein2genome:local	exon	7330570	7331514	.	+	.	gene_id "LOCXPOR37.254.HIT1"; transcript_id "LOCXPOR37.254.HIT1.transcript"; gene_name "LOCXPOR37.254.HIT1.OR.2R.315.7tm_1.exons1.CM010385.2.Xiphophorus_hellerii";
CM010385.2	exonerate:protein2genome:local	exon	7333476	7334402	.	+	.	gene_id "LOCXPOR38.255.HIT1"; transcript_id "LOCXPOR38.255.HIT1.transcript"; gene_name "LOCXPOR38.255.HIT1.OR.2R.309.7tm_1.exons1.CM010385.2.Xiphophorus_hellerii";
CM010385.2	exonerate:protein2genome:local	exon	7336671	7337600	.	+	.	gene_id "LOCXPOR39.256.HIT1"; transcript_id "LOCXPOR39.256.HIT1.transcript"; gene_name "LOCXPOR39.256.HIT1.OR.2R.310.7tm_1.exons1.CM010385.2.Xiphophorus_hellerii";
CM010385.2	exonerate:protein2genome:local	exon	7341339	7342286	.	+	.	gene_id "LOCXPOR40.257.HIT1"; transcript_id "LOCXPOR40.257.HIT1.transcript"; gene_name "LOCXPOR40.257.HIT1.OR.2R.316.7tm_1.exons1.CM010385.2.Xiphophorus_hellerii";
CM010385.2	exonerate:protein2genome:local	exon	7347955	7348902	.	+	.	gene_id "LOCXPOR41.262.HIT1"; transcript_id "LOCXPOR41.262.HIT1.transcript"; gene_name "LOCXPOR41.262.HIT1.OR.2R.316.7tm_1.exons1.CM010385.2.Xiphophorus_hellerii";
CM010385.2	exonerate:protein2genome:local	exon	7351037	7351942	.	+	.	gene_id "LOCXPOR42.263.HIT1"; transcript_id "LOCXPOR42.263.HIT1.transcript"; gene_name "LOCXPOR42.263.HIT1.OR.2R.302.7tm_1.exons1.CM010385.2.Xiphophorus_hellerii";
CM010385.2	exonerate:protein2genome:local	exon	7541224	7542165	.	-	.	gene_id "LOCXPOR43.264.HIT1"; transcript_id "LOCXPOR43.264.HIT1.transcript"; gene_name "LOCXPOR43.264.HIT1.OR.2R.314.7tm_4.exons1.CM010385.2.Xiphophorus_hellerii";
CM010385.2	exonerate:protein2genome:local	exon	7544477	7545376	.	+	.	gene_id "LOCXPOR44.265.HIT1"; transcript_id "LOCXPOR44.265.HIT1.transcript"; gene_name "LOCXPOR44.265.HIT1.OR.2R.300.7tm_4.exons1.CM010385.2.Xiphophorus_hellerii";
CM010385.2	exonerate:protein2genome:local	exon	7548513	7549499	.	-	.	gene_id "LOCXPOR45.266.HIT1"; transcript_id "LOCXPOR45.266.HIT1.transcript"; gene_name "LOCXPOR45.266.HIT1.OR.2R.329.7tm_4.exons1.CM010385.2.Xiphophorus_hellerii";
CM010385.2	exonerate:protein2genome:local	exon	7551830	7552762	.	+	.	gene_id "LOCXPOR46.267.HIT1"; transcript_id "LOCXPOR46.267.HIT1.transcript"; gene_name "LOCXPOR46.267.HIT1.OR.2R.311.7tm_4.exons1.CM010385.2.Xiphophorus_hellerii";
CM010385.2	exonerate:protein2genome:local	exon	7556774	7557676	.	+	.	gene_id "LOCXPOR47.268.HIT1"; transcript_id "LOCXPOR47.268.HIT1.transcript"; gene_name "LOCXPOR47.268.HIT1.OR.2R.301.7tm_4.exons1.CM010385.2.Xiphophorus_hellerii";
CM010385.2	exonerate:protein2genome:local	exon	7561826	7562755	.	+	.	gene_id "LOCXPOR48.269.HIT1"; transcript_id "LOCXPOR48.269.HIT1.transcript"; gene_name "LOCXPOR48.269.HIT1.OR.2R.310.7tm_4.exons1.CM010385.2.Xiphophorus_hellerii";
CM010385.2	exonerate:protein2genome:local	exon	7566942	7567844	.	-	.	gene_id "LOCXPOR49.270.HIT1"; transcript_id "LOCXPOR49.270.HIT1.transcript"; gene_name "LOCXPOR49.270.HIT1.OR.2R.301.7tm_4.exons1.CM010385.2.Xiphophorus_hellerii";
CM010385.2	exonerate:protein2genome:local	exon	7570024	7570379	.	-	.	gene_id "LOCXPOR50.272.HIT1"; transcript_id "LOCXPOR50.272.HIT1.transcript"; gene_name "LOCXPOR50.272.HIT1.OR.2R.314.7tm_4.exons3.CM010385.2.Xiphophorus_hellerii";
CM010385.2	exonerate:protein2genome:local	exon	7570534	7570760	.	-	.	gene_id "LOCXPOR50.272.HIT1"; transcript_id "LOCXPOR50.272.HIT1.transcript"; gene_name "LOCXPOR50.272.HIT1.OR.2R.314.7tm_4.exons3.CM010385.2.Xiphophorus_hellerii";
CM010385.2	exonerate:protein2genome:local	exon	7571201	7571559	.	-	.	gene_id "LOCXPOR50.272.HIT1"; transcript_id "LOCXPOR50.272.HIT1.transcript"; gene_name "LOCXPOR50.272.HIT1.OR.2R.314.7tm_4.exons3.CM010385.2.Xiphophorus_hellerii";
CM010385.2	exonerate:protein2genome:local	exon	7573782	7574137	.	+	.	gene_id "LOCXPOR51.276.HIT1"; transcript_id "LOCXPOR51.276.HIT1.transcript"; gene_name "LOCXPOR51.276.HIT1.OR.2R.312.7tm_4.exons3.CM010385.2.Xiphophorus_hellerii";
CM010385.2	exonerate:protein2genome:local	exon	7574296	7574522	.	+	.	gene_id "LOCXPOR51.276.HIT1"; transcript_id "LOCXPOR51.276.HIT1.transcript"; gene_name "LOCXPOR51.276.HIT1.OR.2R.312.7tm_4.exons3.CM010385.2.Xiphophorus_hellerii";
CM010385.2	exonerate:protein2genome:local	exon	7574663	7575015	.	+	.	gene_id "LOCXPOR51.276.HIT1"; transcript_id "LOCXPOR51.276.HIT1.transcript"; gene_name "LOCXPOR51.276.HIT1.OR.2R.312.7tm_4.exons3.CM010385.2.Xiphophorus_hellerii";
CM010385.2	exonerate:protein2genome:local	exon	7577857	7578227	.	+	.	gene_id "LOCXPOR52.280.HIT1"; transcript_id "LOCXPOR52.280.HIT1.transcript"; gene_name "LOCXPOR52.280.HIT1.OR.2R.311.7tm_4.exons3.CM010385.2.Xiphophorus_hellerii";
CM010385.2	exonerate:protein2genome:local	exon	7578566	7578792	.	+	.	gene_id "LOCXPOR52.280.HIT1"; transcript_id "LOCXPOR52.280.HIT1.transcript"; gene_name "LOCXPOR52.280.HIT1.OR.2R.311.7tm_4.exons3.CM010385.2.Xiphophorus_hellerii";
CM010385.2	exonerate:protein2genome:local	exon	7578880	7579214	.	+	.	gene_id "LOCXPOR52.280.HIT1"; transcript_id "LOCXPOR52.280.HIT1.transcript"; gene_name "LOCXPOR52.280.HIT1.OR.2R.311.7tm_4.exons3.CM010385.2.Xiphophorus_hellerii";
CM010385.2	exonerate:protein2genome:local	exon	7580856	7581187	.	-	.	gene_id "LOCXPOR53.282.HIT1"; transcript_id "LOCXPOR53.282.HIT1.transcript"; gene_name "LOCXPOR53.282.HIT1.OR.2R.312.7tm_4.exons3.CM010385.2.Xiphophorus_hellerii";
CM010385.2	exonerate:protein2genome:local	exon	7582272	7582498	.	-	.	gene_id "LOCXPOR53.282.HIT1"; transcript_id "LOCXPOR53.282.HIT1.transcript"; gene_name "LOCXPOR53.282.HIT1.OR.2R.312.7tm_4.exons3.CM010385.2.Xiphophorus_hellerii";
CM010385.2	exonerate:protein2genome:local	exon	7583365	7583741	.	-	.	gene_id "LOCXPOR53.282.HIT1"; transcript_id "LOCXPOR53.282.HIT1.transcript"; gene_name "LOCXPOR53.282.HIT1.OR.2R.312.7tm_4.exons3.CM010385.2.Xiphophorus_hellerii";
CM010385.2	exonerate:protein2genome:local	exon	7586759	7587090	.	-	.	gene_id "LOCXPOR54.284.HIT1"; transcript_id "LOCXPOR54.284.HIT1.transcript"; gene_name "LOCXPOR54.284.HIT1.OR.2R.312.7tm_4.exons3.CM010385.2.Xiphophorus_hellerii";
CM010385.2	exonerate:protein2genome:local	exon	7587439	7587665	.	-	.	gene_id "LOCXPOR54.284.HIT1"; transcript_id "LOCXPOR54.284.HIT1.transcript"; gene_name "LOCXPOR54.284.HIT1.OR.2R.312.7tm_4.exons3.CM010385.2.Xiphophorus_hellerii";
CM010385.2	exonerate:protein2genome:local	exon	7588062	7588438	.	-	.	gene_id "LOCXPOR54.284.HIT1"; transcript_id "LOCXPOR54.284.HIT1.transcript"; gene_name "LOCXPOR54.284.HIT1.OR.2R.312.7tm_4.exons3.CM010385.2.Xiphophorus_hellerii";
CM010385.2	exonerate:protein2genome:local	exon	7590144	7590520	.	+	.	gene_id "LOCXPOR55.285.HIT1"; transcript_id "LOCXPOR55.285.HIT1.transcript"; gene_name "LOCXPOR55.285.HIT1.OR.2R.312.7tm_4.exons3.CM010385.2.Xiphophorus_hellerii";
CM010385.2	exonerate:protein2genome:local	exon	7591116	7591342	.	+	.	gene_id "LOCXPOR55.285.HIT1"; transcript_id "LOCXPOR55.285.HIT1.transcript"; gene_name "LOCXPOR55.285.HIT1.OR.2R.312.7tm_4.exons3.CM010385.2.Xiphophorus_hellerii";
CM010385.2	exonerate:protein2genome:local	exon	7591691	7592022	.	+	.	gene_id "LOCXPOR55.285.HIT1"; transcript_id "LOCXPOR55.285.HIT1.transcript"; gene_name "LOCXPOR55.285.HIT1.OR.2R.312.7tm_4.exons3.CM010385.2.Xiphophorus_hellerii";
CM010385.2	exonerate:protein2genome:local	exon	7594493	7594869	.	+	.	gene_id "LOCXPOR56.288.HIT1"; transcript_id "LOCXPOR56.288.HIT1.transcript"; gene_name "LOCXPOR56.288.HIT1.OR.2R.313.7tm_4.exons3.CM010385.2.Xiphophorus_hellerii";
CM010385.2	exonerate:protein2genome:local	exon	7595600	7595826	.	+	.	gene_id "LOCXPOR56.288.HIT1"; transcript_id "LOCXPOR56.288.HIT1.transcript"; gene_name "LOCXPOR56.288.HIT1.OR.2R.313.7tm_4.exons3.CM010385.2.Xiphophorus_hellerii";
CM010385.2	exonerate:protein2genome:local	exon	7596159	7596493	.	+	.	gene_id "LOCXPOR56.288.HIT1"; transcript_id "LOCXPOR56.288.HIT1.transcript"; gene_name "LOCXPOR56.288.HIT1.OR.2R.313.7tm_4.exons3.CM010385.2.Xiphophorus_hellerii";
CM010385.2	exonerate:protein2genome:local	exon	7601177	7601508	.	-	.	gene_id "LOCXPOR57.291.HIT1"; transcript_id "LOCXPOR57.291.HIT1.transcript"; gene_name "LOCXPOR57.291.HIT1.OR.2R.312.7tm_4.exons3.CM010385.2.Xiphophorus_hellerii";
CM010385.2	exonerate:protein2genome:local	exon	7601600	7601826	.	-	.	gene_id "LOCXPOR57.291.HIT1"; transcript_id "LOCXPOR57.291.HIT1.transcript"; gene_name "LOCXPOR57.291.HIT1.OR.2R.312.7tm_4.exons3.CM010385.2.Xiphophorus_hellerii";
CM010385.2	exonerate:protein2genome:local	exon	7602222	7602598	.	-	.	gene_id "LOCXPOR57.291.HIT1"; transcript_id "LOCXPOR57.291.HIT1.transcript"; gene_name "LOCXPOR57.291.HIT1.OR.2R.312.7tm_4.exons3.CM010385.2.Xiphophorus_hellerii";
CM010385.2	exonerate:protein2genome:local	exon	7605885	7606814	.	-	.	gene_id "LOCXPOR58.292.HIT1"; transcript_id "LOCXPOR58.292.HIT1.transcript"; gene_name "LOCXPOR58.292.HIT1.OR.2R.310.7tm_4.exons1.CM010385.2.Xiphophorus_hellerii";
CM010385.2	exonerate:protein2genome:local	exon	7613204	7614136	.	+	.	gene_id "LOCXPOR59.294.HIT1"; transcript_id "LOCXPOR59.294.HIT1.transcript"; gene_name "LOCXPOR59.294.HIT1.OR.2R.311.7tm_4.exons1.CM010385.2.Xiphophorus_hellerii";
CM010385.2	exonerate:protein2genome:local	exon	13419154	13420053	.	+	.	gene_id "LOCXPOR60.295.HIT1"; transcript_id "LOCXPOR60.295.HIT1.transcript"; gene_name "LOCXPOR60.295.HIT1.OR.2R.300.7tm_4.exons1.CM010385.2.Xiphophorus_hellerii";
CM010385.2	exonerate:protein2genome:local	exon	14264880	14265794	.	+	.	gene_id "LOCXPOR61.296.HIT1"; transcript_id "LOCXPOR61.296.HIT1.transcript"; gene_name "LOCXPOR61.296.HIT1.OR.2R.305.7tm_1.exons1.CM010385.2.Xiphophorus_hellerii";
CM010385.2	exonerate:protein2genome:local	exon	23576470	23577435	.	+	.	gene_id "LOCXPOR62.297.HIT1"; transcript_id "LOCXPOR62.297.HIT1.transcript"; gene_name "LOCXPOR62.297.HIT1.OR.2R.322.7tm_4.exons1.CM010385.2.Xiphophorus_hellerii";
CM010385.2	exonerate:protein2genome:local	exon	23580188	23581123	.	+	.	gene_id "LOCXPOR63.298.HIT1"; transcript_id "LOCXPOR63.298.HIT1.transcript"; gene_name "LOCXPOR63.298.HIT1.OR.2R.312.7tm_4.exons1.CM010385.2.Xiphophorus_hellerii";
CM010385.2	exonerate:protein2genome:local	exon	23583269	23584225	.	+	.	gene_id "LOCXPOR64.299.HIT1"; transcript_id "LOCXPOR64.299.HIT1.transcript"; gene_name "LOCXPOR64.299.HIT1.OR.2R.319.7tm_4.exons1.CM010385.2.Xiphophorus_hellerii";
CM010385.2	exonerate:protein2genome:local	exon	23586956	23587894	.	+	.	gene_id "LOCXPOR65.300.HIT1"; transcript_id "LOCXPOR65.300.HIT1.transcript"; gene_name "LOCXPOR65.300.HIT1.OR.2R.313.7tm_4.exons1.CM010385.2.Xiphophorus_hellerii";
CM010385.2	exonerate:protein2genome:local	exon	23589503	23590477	.	+	.	gene_id "LOCXPOR66.301.HIT1"; transcript_id "LOCXPOR66.301.HIT1.transcript"; gene_name "LOCXPOR66.301.HIT1.OR.2R.325.7tm_4.exons1.CM010385.2.Xiphophorus_hellerii";
CM010385.2	exonerate:protein2genome:local	exon	23592674	23593648	.	+	.	gene_id "LOCXPOR67.302.HIT1"; transcript_id "LOCXPOR67.302.HIT1.transcript"; gene_name "LOCXPOR67.302.HIT1.OR.2R.325.7tm_4.exons1.CM010385.2.Xiphophorus_hellerii";
CM010385.2	exonerate:protein2genome:local	exon	23595849	23596823	.	+	.	gene_id "LOCXPOR67.303.HIT1"; transcript_id "LOCXPOR67.303.HIT1.transcript"; gene_name "LOCXPOR67.303.HIT1.OR.2R.325.7tm_4.exons1.CM010385.2.Xiphophorus_hellerii";
CM010385.2	exonerate:protein2genome:local	exon	23599024	23599998	.	+	.	gene_id "LOCXPOR69.305.HIT1"; transcript_id "LOCXPOR69.305.HIT1.transcript"; gene_name "LOCXPOR69.305.HIT1.OR.2R.325.7tm_4.exons1.CM010385.2.Xiphophorus_hellerii";
CM010385.2	exonerate:protein2genome:local	exon	23607160	23608107	.	+	.	gene_id "LOCXPOR70.306.HIT1"; transcript_id "LOCXPOR70.306.HIT1.transcript"; gene_name "LOCXPOR70.306.HIT1.OR.2R.316.7tm_4.exons1.CM010385.2.Xiphophorus_hellerii";
CM010385.2	exonerate:protein2genome:local	exon	23610995	23611969	.	+	.	gene_id "LOCXPOR71.307.HIT1"; transcript_id "LOCXPOR71.307.HIT1.transcript"; gene_name "LOCXPOR71.307.HIT1.OR.2R.325.7tm_4.exons1.CM010385.2.Xiphophorus_hellerii";
CM010385.2	exonerate:protein2genome:local	exon	23615249	23616196	.	+	.	gene_id "LOCXPOR72.308.HIT1"; transcript_id "LOCXPOR72.308.HIT1.transcript"; gene_name "LOCXPOR72.308.HIT1.OR.2R.316.7tm_4.exons1.CM010385.2.Xiphophorus_hellerii";
CM010385.2	exonerate:protein2genome:local	exon	23618821	23619795	.	+	.	gene_id "LOCXPOR73.309.HIT1"; transcript_id "LOCXPOR73.309.HIT1.transcript"; gene_name "LOCXPOR73.309.HIT1.OR.2R.325.7tm_4.exons1.CM010385.2.Xiphophorus_hellerii";
CM010385.2	exonerate:protein2genome:local	exon	23623053	23624000	.	+	.	gene_id "LOCXPOR74.310.HIT1"; transcript_id "LOCXPOR74.310.HIT1.transcript"; gene_name "LOCXPOR74.310.HIT1.OR.2R.316.7tm_4.exons1.CM010385.2.Xiphophorus_hellerii";
CM010385.2	exonerate:protein2genome:local	exon	23626905	23627879	.	+	.	gene_id "LOCXPOR75.311.HIT1"; transcript_id "LOCXPOR75.311.HIT1.transcript"; gene_name "LOCXPOR75.311.HIT1.OR.2R.325.7tm_4.exons1.CM010385.2.Xiphophorus_hellerii";
CM010385.2	exonerate:protein2genome:local	exon	23631492	23632451	.	-	.	gene_id "LOCXPOR76.312.HIT1"; transcript_id "LOCXPOR76.312.HIT1.transcript"; gene_name "LOCXPOR76.312.HIT1.OR.2R.320.7tm_4.exons1.CM010385.2.Xiphophorus_hellerii";
CM010385.2	exonerate:protein2genome:local	exon	23636669	23637628	.	-	.	gene_id "LOCXPOR77.313.HIT1"; transcript_id "LOCXPOR77.313.HIT1.transcript"; gene_name "LOCXPOR77.313.HIT1.OR.2R.320.7tm_4.exons1.CM010385.2.Xiphophorus_hellerii";
CM010385.2	exonerate:protein2genome:local	exon	23640357	23641322	.	-	.	gene_id "LOCXPOR78.314.HIT1"; transcript_id "LOCXPOR78.314.HIT1.transcript"; gene_name "LOCXPOR78.314.HIT1.OR.2R.322.7tm_4.exons1.CM010385.2.Xiphophorus_hellerii";
CM010388.2	exonerate:protein2genome:local	exon	13326604	13327554	.	+	.	gene_id "LOCXPOR79.316.HIT1"; transcript_id "LOCXPOR79.316.HIT1.transcript"; gene_name "LOCXPOR79.316.HIT1.OR.2R.317.7tm_1.exons1.CM010388.2.Xiphophorus_hellerii";
CM010392.2	exonerate:protein2genome:local	exon	1873369	1874364	.	-	.	gene_id "LOCXPOR80.318.HIT1"; transcript_id "LOCXPOR80.318.HIT1.transcript"; gene_name "LOCXPOR80.318.HIT1.OR.2R.331.7tm_4.exons1.CM010392.2.Xiphophorus_hellerii";
CM010392.2	exonerate:protein2genome:local	exon	1878252	1879172	.	-	.	gene_id "LOCXPOR82.319.HIT1"; transcript_id "LOCXPOR82.319.HIT1.transcript"; gene_name "LOCXPOR82.319.HIT1.OR.2R.307.7tm_4.exons1.CM010392.2.Xiphophorus_hellerii";
CM010392.2	exonerate:protein2genome:local	exon	1884940	1885857	.	-	.	gene_id "LOCXPOR83.320.HIT1"; transcript_id "LOCXPOR83.320.HIT1.transcript"; gene_name "LOCXPOR83.320.HIT1.OR.2R.306.7tm_4.exons1.CM010392.2.Xiphophorus_hellerii";
CM010392.2	exonerate:protein2genome:local	exon	1889523	1890437	.	-	.	gene_id "LOCXPOR84.321.HIT1"; transcript_id "LOCXPOR84.321.HIT1.transcript"; gene_name "LOCXPOR84.321.HIT1.OR.2R.305.7tm_4.exons1.CM010392.2.Xiphophorus_hellerii";
CM010392.2	exonerate:protein2genome:local	exon	1894369	1895295	.	-	.	gene_id "LOCXPOR85.322.HIT1"; transcript_id "LOCXPOR85.322.HIT1.transcript"; gene_name "LOCXPOR85.322.HIT1.OR.2R.309.7tm_4.exons1.CM010392.2.Xiphophorus_hellerii";
CM010392.2	exonerate:protein2genome:local	exon	1897273	1898214	.	-	.	gene_id "LOCXPOR86.323.HIT1"; transcript_id "LOCXPOR86.323.HIT1.transcript"; gene_name "LOCXPOR86.323.HIT1.OR.2R.314.7tm_4.exons1.CM010392.2.Xiphophorus_hellerii";
CM010392.2	exonerate:protein2genome:local	exon	1906293	1907210	.	-	.	gene_id "LOCXPOR87.324.HIT1"; transcript_id "LOCXPOR87.324.HIT1.transcript"; gene_name "LOCXPOR87.324.HIT1.OR.2R.306.7tm_4.exons1.CM010392.2.Xiphophorus_hellerii";
CM010392.2	exonerate:protein2genome:local	exon	1909567	1910487	.	-	.	gene_id "LOCXPOR88.325.HIT1"; transcript_id "LOCXPOR88.325.HIT1.transcript"; gene_name "LOCXPOR88.325.HIT1.OR.2R.307.7tm_4.exons1.CM010392.2.Xiphophorus_hellerii";
CM010392.2	exonerate:protein2genome:local	exon	1913675	1914595	.	+	.	gene_id "LOCXPOR89.152.HIT1"; transcript_id "LOCXPOR89.152.HIT1.transcript"; gene_name "LOCXPOR89.152.HIT1.OR.2R.307.7tm_4.exons1.CM010392.2.Xiphophorus_hellerii";
CM010392.2	exonerate:protein2genome:local	exon	1916676	1917596	.	-	.	gene_id "LOCXPOR90.153.HIT1"; transcript_id "LOCXPOR90.153.HIT1.transcript"; gene_name "LOCXPOR90.153.HIT1.OR.2R.307.7tm_4.exons1.CM010392.2.Xiphophorus_hellerii";
CM010392.2	exonerate:protein2genome:local	exon	1920797	1921729	.	-	.	gene_id "LOCXPOR91.154.HIT1"; transcript_id "LOCXPOR91.154.HIT1.transcript"; gene_name "LOCXPOR91.154.HIT1.OR.2R.311.7tm_4.exons1.CM010392.2.Xiphophorus_hellerii";
CM010392.2	exonerate:protein2genome:local	exon	1924784	1925725	.	+	.	gene_id "LOCXPOR92.155.HIT1"; transcript_id "LOCXPOR92.155.HIT1.transcript"; gene_name "LOCXPOR92.155.HIT1.OR.2R.314.7tm_4.exons1.CM010392.2.Xiphophorus_hellerii";
CM010392.2	exonerate:protein2genome:local	exon	1942494	1943384	.	+	.	gene_id "LOCXPOR19.156.HIT1"; transcript_id "LOCXPOR19.156.HIT1.transcript"; gene_name "LOCXPOR19.156.HIT1.OR.2R.297.7tm_4.exons1.CM010392.2.Xiphophorus_hellerii";
CM010392.2	exonerate:protein2genome:local	exon	2002363	2003280	.	-	.	gene_id "LOCXPOR93.157.HIT1"; transcript_id "LOCXPOR93.157.HIT1.transcript"; gene_name "LOCXPOR93.157.HIT1.OR.2R.306.7tm_4.exons1.CM010392.2.Xiphophorus_hellerii";
CM010392.2	exonerate:protein2genome:local	exon	2005327	2006235	.	+	.	gene_id "LOCXPOR94.158.HIT1"; transcript_id "LOCXPOR94.158.HIT1.transcript"; gene_name "LOCXPOR94.158.HIT1.OR.2R.303.7tm_4.exons1.CM010392.2.Xiphophorus_hellerii";
CM010392.2	exonerate:protein2genome:local	exon	2008247	2009167	.	-	.	gene_id "LOCXPOR95.159.HIT1"; transcript_id "LOCXPOR95.159.HIT1.transcript"; gene_name "LOCXPOR95.159.HIT1.OR.2R.307.7tm_4.exons1.CM010392.2.Xiphophorus_hellerii";
CM010392.2	exonerate:protein2genome:local	exon	2012989	2013912	.	+	.	gene_id "LOCXPOR96.160.HIT1"; transcript_id "LOCXPOR96.160.HIT1.transcript"; gene_name "LOCXPOR96.160.HIT1.OR.2R.308.7tm_4.exons1.CM010392.2.Xiphophorus_hellerii";
CM010392.2	exonerate:protein2genome:local	exon	2016472	2017401	.	-	.	gene_id "LOCXPOR97.161.HIT1"; transcript_id "LOCXPOR97.161.HIT1.transcript"; gene_name "LOCXPOR97.161.HIT1.OR.2R.310.7tm_4.exons1.CM010392.2.Xiphophorus_hellerii";
CM010392.2	exonerate:protein2genome:local	exon	2019272	2020198	.	-	.	gene_id "LOCXPOR98.163.HIT1"; transcript_id "LOCXPOR98.163.HIT1.transcript"; gene_name "LOCXPOR98.163.HIT1.OR.2R.309.7tm_4.exons1.CM010392.2.Xiphophorus_hellerii";
CM010392.2	exonerate:protein2genome:local	exon	9784740	9785708	.	-	.	gene_id "LOCXPOR99.164.HIT1"; transcript_id "LOCXPOR99.164.HIT1.transcript"; gene_name "LOCXPOR99.164.HIT1.OR.2R.323.7tm_4.exons1.CM010392.2.Xiphophorus_hellerii";
CM010392.2	exonerate:protein2genome:local	exon	9788061	9788993	.	-	.	gene_id "LOCXPOR100.165.HIT1"; transcript_id "LOCXPOR100.165.HIT1.transcript"; gene_name "LOCXPOR100.165.HIT1.OR.2R.311.7tm_4.exons1.CM010392.2.Xiphophorus_hellerii";
CM010392.2	exonerate:protein2genome:local	exon	9790094	9791050	.	-	.	gene_id "LOCXPOR101.166.HIT1"; transcript_id "LOCXPOR101.166.HIT1.transcript"; gene_name "LOCXPOR101.166.HIT1.OR.2R.319.7tm_4.exons1.CM010392.2.Xiphophorus_hellerii";
CM010392.2	exonerate:protein2genome:local	exon	9795412	9796335	.	-	.	gene_id "LOCXPOR102.167.HIT1"; transcript_id "LOCXPOR102.167.HIT1.transcript"; gene_name "LOCXPOR102.167.HIT1.OR.2R.308.7tm_4.exons1.CM010392.2.Xiphophorus_hellerii";
CM010392.2	exonerate:protein2genome:local	exon	9808106	9809023	.	-	.	gene_id "LOCXPOR103.168.HIT1"; transcript_id "LOCXPOR103.168.HIT1.transcript"; gene_name "LOCXPOR103.168.HIT1.OR.2R.306.7tm_4.exons1.CM010392.2.Xiphophorus_hellerii";
CM010392.2	exonerate:protein2genome:local	exon	9814009	9814932	.	-	.	gene_id "LOCXPOR104.169.HIT1"; transcript_id "LOCXPOR104.169.HIT1.transcript"; gene_name "LOCXPOR104.169.HIT1.OR.2R.308.7tm_4.exons1.CM010392.2.Xiphophorus_hellerii";
CM010392.2	exonerate:protein2genome:local	exon	9817606	9818532	.	-	.	gene_id "LOCXPOR105.170.HIT1"; transcript_id "LOCXPOR105.170.HIT1.transcript"; gene_name "LOCXPOR105.170.HIT1.OR.2R.309.7tm_4.exons1.CM010392.2.Xiphophorus_hellerii";
CM010392.2	exonerate:protein2genome:local	exon	9821660	9822571	.	-	.	gene_id "LOCXPOR106.171.HIT1"; transcript_id "LOCXPOR106.171.HIT1.transcript"; gene_name "LOCXPOR106.171.HIT1.OR.2R.304.7tm_4.exons1.CM010392.2.Xiphophorus_hellerii";
CM010392.2	exonerate:protein2genome:local	exon	9827363	9828283	.	+	.	gene_id "LOCXPOR107.172.HIT1"; transcript_id "LOCXPOR107.172.HIT1.transcript"; gene_name "LOCXPOR107.172.HIT1.OR.2R.307.7tm_4.exons1.CM010392.2.Xiphophorus_hellerii";
CM010392.2	exonerate:protein2genome:local	exon	30130392	30131312	.	-	.	gene_id "LOCXPOR108.174.HIT1"; transcript_id "LOCXPOR108.174.HIT1.transcript"; gene_name "LOCXPOR108.174.HIT1.OR.2R.307.7tm_1.exons1.CM010392.2.Xiphophorus_hellerii";
CM010392.2	exonerate:protein2genome:local	exon	30161678	30162601	.	-	.	gene_id "LOCXPOR109.175.HIT1"; transcript_id "LOCXPOR109.175.HIT1.transcript"; gene_name "LOCXPOR109.175.HIT1.OR.2R.308.7tm_1.exons1.CM010392.2.Xiphophorus_hellerii";
CM010392.2	exonerate:protein2genome:local	exon	30166398	30167321	.	-	.	gene_id "LOCXPOR110.176.HIT1"; transcript_id "LOCXPOR110.176.HIT1.transcript"; gene_name "LOCXPOR110.176.HIT1.OR.2R.308.7tm_1.exons1.CM010392.2.Xiphophorus_hellerii";
CM010392.2	exonerate:protein2genome:local	exon	30172056	30172946	.	-	.	gene_id "LOCXPOR111.177.HIT1"; transcript_id "LOCXPOR111.177.HIT1.transcript"; gene_name "LOCXPOR111.177.HIT1.OR.2R.297.7tm_1.exons1.CM010392.2.Xiphophorus_hellerii";
CM010392.2	exonerate:protein2genome:local	exon	30174901	30175791	.	-	.	gene_id "LOCXPOR111.178.HIT1"; transcript_id "LOCXPOR111.178.HIT1.transcript"; gene_name "LOCXPOR111.178.HIT1.OR.2R.297.7tm_1.exons1.CM010392.2.Xiphophorus_hellerii";
CM010392.2	exonerate:protein2genome:local	exon	30183827	30184717	.	-	.	gene_id "LOCXPOR111.179.HIT1"; transcript_id "LOCXPOR111.179.HIT1.transcript"; gene_name "LOCXPOR111.179.HIT1.OR.2R.297.7tm_1.exons1.CM010392.2.Xiphophorus_hellerii";
CM010392.2	exonerate:protein2genome:local	exon	30199652	30200551	.	-	.	gene_id "LOCXPOR111.180.HIT1"; transcript_id "LOCXPOR111.180.HIT1.transcript"; gene_name "LOCXPOR111.180.HIT1.OR.2R.300.7tm_1.exons1.CM010392.2.Xiphophorus_hellerii";
CM010392.2	exonerate:protein2genome:local	exon	30204935	30205834	.	-	.	gene_id "LOCXPOR112.181.HIT1"; transcript_id "LOCXPOR112.181.HIT1.transcript"; gene_name "LOCXPOR112.181.HIT1.OR.2R.300.7tm_1.exons1.CM010392.2.Xiphophorus_hellerii";
CM010394.2	exonerate:protein2genome:local	exon	9373011	9373166	.	+	.	gene_id "LOCXPOR113.183.HIT1"; transcript_id "LOCXPOR113.183.HIT1.transcript"; gene_name "LOCXPOR113.183.HIT1.OR.2R.304.7tm_1.exons2.CM010394.2.Xiphophorus_hellerii";
CM010394.2	exonerate:protein2genome:local	exon	9373733	9374488	.	+	.	gene_id "LOCXPOR113.183.HIT1"; transcript_id "LOCXPOR113.183.HIT1.transcript"; gene_name "LOCXPOR113.183.HIT1.OR.2R.304.7tm_1.exons2.CM010394.2.Xiphophorus_hellerii";
CM010394.2	exonerate:protein2genome:local	exon	9428171	9428323	.	+	.	gene_id "LOCXPOR114.187.HIT1"; transcript_id "LOCXPOR114.187.HIT1.transcript"; gene_name "LOCXPOR114.187.HIT1.OR.2R.304.7tm_1.exons2.CM010394.2.Xiphophorus_hellerii";
CM010394.2	exonerate:protein2genome:local	exon	9428421	9429179	.	+	.	gene_id "LOCXPOR114.187.HIT1"; transcript_id "LOCXPOR114.187.HIT1.transcript"; gene_name "LOCXPOR114.187.HIT1.OR.2R.304.7tm_1.exons2.CM010394.2.Xiphophorus_hellerii";
CM010394.2	exonerate:protein2genome:local	exon	9448496	9449326	.	+	.	gene_id "LOCXPOR115.195.HIT1"; transcript_id "LOCXPOR115.195.HIT1.transcript"; gene_name "LOCXPOR115.195.HIT1.OR.2R.277.7tm_1.exons1.CM010394.2.Xiphophorus_hellerii";
CM010394.2	exonerate:protein2genome:local	exon	9451091	9451296	.	+	.	gene_id "LOCXPOR116.196.HIT1"; transcript_id "LOCXPOR116.196.HIT1.transcript"; gene_name "LOCXPOR116.196.HIT1.OR.2R.336.7TM_GPCR_Srx.exons4.CM010394.2.Xiphophorus_hellerii";
CM010394.2	exonerate:protein2genome:local	exon	9451558	9451696	.	+	.	gene_id "LOCXPOR116.196.HIT1"; transcript_id "LOCXPOR116.196.HIT1.transcript"; gene_name "LOCXPOR116.196.HIT1.OR.2R.336.7TM_GPCR_Srx.exons4.CM010394.2.Xiphophorus_hellerii";
CM010394.2	exonerate:protein2genome:local	exon	9452170	9452595	.	+	.	gene_id "LOCXPOR116.196.HIT1"; transcript_id "LOCXPOR116.196.HIT1.transcript"; gene_name "LOCXPOR116.196.HIT1.OR.2R.336.7TM_GPCR_Srx.exons4.CM010394.2.Xiphophorus_hellerii";
CM010394.2	exonerate:protein2genome:local	exon	9453249	9453485	.	+	.	gene_id "LOCXPOR116.196.HIT1"; transcript_id "LOCXPOR116.196.HIT1.transcript"; gene_name "LOCXPOR116.196.HIT1.OR.2R.336.7TM_GPCR_Srx.exons4.CM010394.2.Xiphophorus_hellerii";
CM010394.2	exonerate:protein2genome:local	exon	9569013	9569162	.	+	.	gene_id "LOCXPOR118.199.HIT1"; transcript_id "LOCXPOR118.199.HIT1.transcript"; gene_name "LOCXPOR118.199.HIT1.OR.2R.305.7tm_1.exons2.CM010394.2.Xiphophorus_hellerii";
CM010394.2	exonerate:protein2genome:local	exon	9569579	9570343	.	+	.	gene_id "LOCXPOR118.199.HIT1"; transcript_id "LOCXPOR118.199.HIT1.transcript"; gene_name "LOCXPOR118.199.HIT1.OR.2R.305.7tm_1.exons2.CM010394.2.Xiphophorus_hellerii";
CM010394.2	exonerate:protein2genome:local	exon	9572770	9572925	.	+	.	gene_id "LOCXPOR119.201.HIT1"; transcript_id "LOCXPOR119.201.HIT1.transcript"; gene_name "LOCXPOR119.201.HIT1.OR.2R.299.7tm_1.exons2.CM010394.2.Xiphophorus_hellerii";
CM010394.2	exonerate:protein2genome:local	exon	9573483	9574223	.	+	.	gene_id "LOCXPOR119.201.HIT1"; transcript_id "LOCXPOR119.201.HIT1.transcript"; gene_name "LOCXPOR119.201.HIT1.OR.2R.299.7tm_1.exons2.CM010394.2.Xiphophorus_hellerii";
CM010394.2	exonerate:protein2genome:local	exon	9575750	9575905	.	+	.	gene_id "LOCXPOR120.206.HIT1"; transcript_id "LOCXPOR120.206.HIT1.transcript"; gene_name "LOCXPOR120.206.HIT1.OR.2R.304.7tm_1.exons2.CM010394.2.Xiphophorus_hellerii";
CM010394.2	exonerate:protein2genome:local	exon	9576486	9577241	.	+	.	gene_id "LOCXPOR120.206.HIT1"; transcript_id "LOCXPOR120.206.HIT1.transcript"; gene_name "LOCXPOR120.206.HIT1.OR.2R.304.7tm_1.exons2.CM010394.2.Xiphophorus_hellerii";
CM010394.2	exonerate:protein2genome:local	exon	9579465	9579620	.	+	.	gene_id "LOCXPOR121.209.HIT1"; transcript_id "LOCXPOR121.209.HIT1.transcript"; gene_name "LOCXPOR121.209.HIT1.OR.2R.312.7tm_1.exons2.CM010394.2.Xiphophorus_hellerii";
CM010394.2	exonerate:protein2genome:local	exon	9579736	9580515	.	+	.	gene_id "LOCXPOR121.209.HIT1"; transcript_id "LOCXPOR121.209.HIT1.transcript"; gene_name "LOCXPOR121.209.HIT1.OR.2R.312.7tm_1.exons2.CM010394.2.Xiphophorus_hellerii";
CM010394.2	exonerate:protein2genome:local	exon	9583776	9583928	.	+	.	gene_id "LOCXPOR114.210.HIT1"; transcript_id "LOCXPOR114.210.HIT1.transcript"; gene_name "LOCXPOR114.210.HIT1.OR.2R.304.7tm_1.exons2.CM010394.2.Xiphophorus_hellerii";
CM010394.2	exonerate:protein2genome:local	exon	9584026	9584784	.	+	.	gene_id "LOCXPOR114.210.HIT1"; transcript_id "LOCXPOR114.210.HIT1.transcript"; gene_name "LOCXPOR114.210.HIT1.OR.2R.304.7tm_1.exons2.CM010394.2.Xiphophorus_hellerii";
CM010394.2	exonerate:protein2genome:local	exon	9590178	9590321	.	+	.	gene_id "LOCXPOR117.212.HIT1"; transcript_id "LOCXPOR117.212.HIT1.transcript"; gene_name "LOCXPOR117.212.HIT1.OR.2R.297.7tm_1.exons2.CM010394.2.Xiphophorus_hellerii";
CM010394.2	exonerate:protein2genome:local	exon	9590929	9591675	.	+	.	gene_id "LOCXPOR117.212.HIT1"; transcript_id "LOCXPOR117.212.HIT1.transcript"; gene_name "LOCXPOR117.212.HIT1.OR.2R.297.7tm_1.exons2.CM010394.2.Xiphophorus_hellerii";
CM010394.2	exonerate:protein2genome:local	exon	9603766	9604596	.	+	.	gene_id "LOCXPOR123.215.HIT1"; transcript_id "LOCXPOR123.215.HIT1.transcript"; gene_name "LOCXPOR123.215.HIT1.OR.2R.277.7tm_1.exons1.CM010394.2.Xiphophorus_hellerii";
CM010394.2	exonerate:protein2genome:local	exon	9606352	9606557	.	+	.	gene_id "LOCXPOR124.218.HIT1"; transcript_id "LOCXPOR124.218.HIT1.transcript"; gene_name "LOCXPOR124.218.HIT1.OR.2R.336.7tm_4.exons4.CM010394.2.Xiphophorus_hellerii";
CM010394.2	exonerate:protein2genome:local	exon	9606819	9606957	.	+	.	gene_id "LOCXPOR124.218.HIT1"; transcript_id "LOCXPOR124.218.HIT1.transcript"; gene_name "LOCXPOR124.218.HIT1.OR.2R.336.7tm_4.exons4.CM010394.2.Xiphophorus_hellerii";
CM010394.2	exonerate:protein2genome:local	exon	9607430	9607855	.	+	.	gene_id "LOCXPOR124.218.HIT1"; transcript_id "LOCXPOR124.218.HIT1.transcript"; gene_name "LOCXPOR124.218.HIT1.OR.2R.336.7tm_4.exons4.CM010394.2.Xiphophorus_hellerii";
CM010394.2	exonerate:protein2genome:local	exon	9608504	9608740	.	+	.	gene_id "LOCXPOR124.218.HIT1"; transcript_id "LOCXPOR124.218.HIT1.transcript"; gene_name "LOCXPOR124.218.HIT1.OR.2R.336.7tm_4.exons4.CM010394.2.Xiphophorus_hellerii";
CM010396.2	exonerate:protein2genome:local	exon	29910749	29911693	.	-	.	gene_id "LOCXPOR126.220.HIT1"; transcript_id "LOCXPOR126.220.HIT1.transcript"; gene_name "LOCXPOR126.220.HIT1.OR.2R.315.7tm_1.exons1.CM010396.2.Xiphophorus_hellerii";
CM010385.2	exonerate:protein2genome:local	exon	23568450	23568662	.	-	.	gene_id "LOCXPDareOR10.31-epsilon.328.318.HIT1"; transcript_id "LOCXPDareOR10.31-epsilon.328.318.HIT1.transcript"; gene_name "LOCXPDareOR10.31-epsilon.328.318.HIT1.OR.1R.298.7tm_4.exons4.CM010385.2.Xiphophorus_hellerii";
CM010385.2	exonerate:protein2genome:local	exon	23568735	23569038	.	-	.	gene_id "LOCXPDareOR10.31-epsilon.328.318.HIT1"; transcript_id "LOCXPDareOR10.31-epsilon.328.318.HIT1.transcript"; gene_name "LOCXPDareOR10.31-epsilon.328.318.HIT1.OR.1R.298.7tm_4.exons4.CM010385.2.Xiphophorus_hellerii";
CM010385.2	exonerate:protein2genome:local	exon	23569120	23569297	.	-	.	gene_id "LOCXPDareOR10.31-epsilon.328.318.HIT1"; transcript_id "LOCXPDareOR10.31-epsilon.328.318.HIT1.transcript"; gene_name "LOCXPDareOR10.31-epsilon.328.318.HIT1.OR.1R.298.7tm_4.exons4.CM010385.2.Xiphophorus_hellerii";
CM010385.2	exonerate:protein2genome:local	exon	23569377	23569575	.	-	.	gene_id "LOCXPDareOR10.31-epsilon.328.318.HIT1"; transcript_id "LOCXPDareOR10.31-epsilon.328.318.HIT1.transcript"; gene_name "LOCXPDareOR10.31-epsilon.328.318.HIT1.OR.1R.298.7tm_4.exons4.CM010385.2.Xiphophorus_hellerii";
CM010394.2	exonerate:protein2genome:local	exon	9434574	9434699	.	+	.	gene_id "LOCXPSichOR4.1-eta.305.197.HIT1"; transcript_id "LOCXPSichOR4.1-eta.305.197.HIT1.transcript"; gene_name "LOCXPSichOR4.1-eta.305.197.HIT1.OR.1R.291.7tm_1.exons2.CM010394.2.Xiphophorus_hellerii";
CM010394.2	exonerate:protein2genome:local	exon	9435306	9436052	.	+	.	gene_id "LOCXPSichOR4.1-eta.305.197.HIT1"; transcript_id "LOCXPSichOR4.1-eta.305.197.HIT1.transcript"; gene_name "LOCXPSichOR4.1-eta.305.197.HIT1.OR.1R.291.7tm_1.exons2.CM010394.2.Xiphophorus_hellerii";
CM010394.2	exonerate:protein2genome:local	exon	9562669	9562818	.	+	.	gene_id "LOCXPSichOR4.1-eta.305.209.HIT1"; transcript_id "LOCXPSichOR4.1-eta.305.209.HIT1.transcript"; gene_name "LOCXPSichOR4.1-eta.305.209.HIT1.OR.1R.305.7tm_1.exons2.CM010394.2.Xiphophorus_hellerii";
CM010394.2	exonerate:protein2genome:local	exon	9563375	9564139	.	+	.	gene_id "LOCXPSichOR4.1-eta.305.209.HIT1"; transcript_id "LOCXPSichOR4.1-eta.305.209.HIT1.transcript"; gene_name "LOCXPSichOR4.1-eta.305.209.HIT1.OR.1R.305.7tm_1.exons2.CM010394.2.Xiphophorus_hellerii";
CM010394.2	exonerate:protein2genome:local	exon	9593939	9594085	.	+	.	gene_id "LOCXPSichOR4.2-eta.305.219.HIT1"; transcript_id "LOCXPSichOR4.2-eta.305.219.HIT1.transcript"; gene_name "LOCXPSichOR4.2-eta.305.219.HIT1.OR.1R.298.7tm_1.exons2.CM010394.2.Xiphophorus_hellerii";
CM010394.2	exonerate:protein2genome:local	exon	9595103	9595849	.	+	.	gene_id "LOCXPSichOR4.2-eta.305.219.HIT1"; transcript_id "LOCXPSichOR4.2-eta.305.219.HIT1.transcript"; gene_name "LOCXPSichOR4.2-eta.305.219.HIT1.OR.1R.298.7tm_1.exons2.CM010394.2.Xiphophorus_hellerii";
CM010394.2	exonerate:protein2genome:local	exon	9598171	9598296	.	+	.	gene_id "LOCXPSichOR4.2-eta.305.223.HIT1"; transcript_id "LOCXPSichOR4.2-eta.305.223.HIT1.transcript"; gene_name "LOCXPSichOR4.2-eta.305.223.HIT1.OR.1R.291.7tm_1.exons2.CM010394.2.Xiphophorus_hellerii";
CM010394.2	exonerate:protein2genome:local	exon	9599159	9599905	.	+	.	gene_id "LOCXPSichOR4.2-eta.305.223.HIT1"; transcript_id "LOCXPSichOR4.2-eta.305.223.HIT1.transcript"; gene_name "LOCXPSichOR4.2-eta.305.223.HIT1.OR.1R.291.7tm_1.exons2.CM010394.2.Xiphophorus_hellerii";
CM010379.1	exonerate:protein2genome:local	exon	24799716	24800699	.	+	.	gene_id "LOCXPTAAR1.98.HIT1"; transcript_id "LOCXPTAAR1.98.HIT1.transcript"; gene_name "LOCXPTAAR1.98.HIT1.TAAR.2R.328.7tm_1.exons1.CM010379.1.Xiphophorus_hellerii";
CM010381.2	exonerate:protein2genome:local	exon	1997791	1998589	.	-	.	gene_id "LOCXPTAAR2.123.HIT1"; transcript_id "LOCXPTAAR2.123.HIT1.transcript"; gene_name "LOCXPTAAR2.123.HIT1.TAAR.2R.324.7tm_1.exons3.CM010381.2.Xiphophorus_hellerii";
CM010381.2	exonerate:protein2genome:local	exon	1998672	1998697	.	-	.	gene_id "LOCXPTAAR2.123.HIT1"; transcript_id "LOCXPTAAR2.123.HIT1.transcript"; gene_name "LOCXPTAAR2.123.HIT1.TAAR.2R.324.7tm_1.exons3.CM010381.2.Xiphophorus_hellerii";
CM010381.2	exonerate:protein2genome:local	exon	1998847	1998993	.	-	.	gene_id "LOCXPTAAR2.123.HIT1"; transcript_id "LOCXPTAAR2.123.HIT1.transcript"; gene_name "LOCXPTAAR2.123.HIT1.TAAR.2R.324.7tm_1.exons3.CM010381.2.Xiphophorus_hellerii";
CM010381.2	exonerate:protein2genome:local	exon	2001497	2002313	.	-	.	gene_id "LOCXPTAAR4.154.HIT1"; transcript_id "LOCXPTAAR4.154.HIT1.transcript"; gene_name "LOCXPTAAR4.154.HIT1.TAAR.2R.331.7tm_1.exons3.CM010381.2.Xiphophorus_hellerii";
CM010381.2	exonerate:protein2genome:local	exon	2002428	2002453	.	-	.	gene_id "LOCXPTAAR4.154.HIT1"; transcript_id "LOCXPTAAR4.154.HIT1.transcript"; gene_name "LOCXPTAAR4.154.HIT1.TAAR.2R.331.7tm_1.exons3.CM010381.2.Xiphophorus_hellerii";
CM010381.2	exonerate:protein2genome:local	exon	2002651	2002800	.	-	.	gene_id "LOCXPTAAR4.154.HIT1"; transcript_id "LOCXPTAAR4.154.HIT1.transcript"; gene_name "LOCXPTAAR4.154.HIT1.TAAR.2R.331.7tm_1.exons3.CM010381.2.Xiphophorus_hellerii";
CM010381.2	exonerate:protein2genome:local	exon	2005263	2006079	.	-	.	gene_id "LOCXPTAAR4.201.HIT1"; transcript_id "LOCXPTAAR4.201.HIT1.transcript"; gene_name "LOCXPTAAR4.201.HIT1.TAAR.2R.331.7tm_1.exons3.CM010381.2.Xiphophorus_hellerii";
CM010381.2	exonerate:protein2genome:local	exon	2006162	2006187	.	-	.	gene_id "LOCXPTAAR4.201.HIT1"; transcript_id "LOCXPTAAR4.201.HIT1.transcript"; gene_name "LOCXPTAAR4.201.HIT1.TAAR.2R.331.7tm_1.exons3.CM010381.2.Xiphophorus_hellerii";
CM010381.2	exonerate:protein2genome:local	exon	2006337	2006486	.	-	.	gene_id "LOCXPTAAR4.201.HIT1"; transcript_id "LOCXPTAAR4.201.HIT1.transcript"; gene_name "LOCXPTAAR4.201.HIT1.TAAR.2R.331.7tm_1.exons3.CM010381.2.Xiphophorus_hellerii";
CM010381.2	exonerate:protein2genome:local	exon	2008949	2009765	.	-	.	gene_id "LOCXPTAAR4.222.HIT1"; transcript_id "LOCXPTAAR4.222.HIT1.transcript"; gene_name "LOCXPTAAR4.222.HIT1.TAAR.2R.331.7tm_1.exons3.CM010381.2.Xiphophorus_hellerii";
CM010381.2	exonerate:protein2genome:local	exon	2009848	2009873	.	-	.	gene_id "LOCXPTAAR4.222.HIT1"; transcript_id "LOCXPTAAR4.222.HIT1.transcript"; gene_name "LOCXPTAAR4.222.HIT1.TAAR.2R.331.7tm_1.exons3.CM010381.2.Xiphophorus_hellerii";
CM010381.2	exonerate:protein2genome:local	exon	2010023	2010172	.	-	.	gene_id "LOCXPTAAR4.222.HIT1"; transcript_id "LOCXPTAAR4.222.HIT1.transcript"; gene_name "LOCXPTAAR4.222.HIT1.TAAR.2R.331.7tm_1.exons3.CM010381.2.Xiphophorus_hellerii";
CM010381.2	exonerate:protein2genome:local	exon	2012635	2013451	.	-	.	gene_id "LOCXPTAAR4.235.HIT1"; transcript_id "LOCXPTAAR4.235.HIT1.transcript"; gene_name "LOCXPTAAR4.235.HIT1.TAAR.2R.331.7tm_1.exons3.CM010381.2.Xiphophorus_hellerii";
CM010381.2	exonerate:protein2genome:local	exon	2013566	2013591	.	-	.	gene_id "LOCXPTAAR4.235.HIT1"; transcript_id "LOCXPTAAR4.235.HIT1.transcript"; gene_name "LOCXPTAAR4.235.HIT1.TAAR.2R.331.7tm_1.exons3.CM010381.2.Xiphophorus_hellerii";
CM010381.2	exonerate:protein2genome:local	exon	2013789	2013938	.	-	.	gene_id "LOCXPTAAR4.235.HIT1"; transcript_id "LOCXPTAAR4.235.HIT1.transcript"; gene_name "LOCXPTAAR4.235.HIT1.TAAR.2R.331.7tm_1.exons3.CM010381.2.Xiphophorus_hellerii";
CM010381.2	exonerate:protein2genome:local	exon	2016401	2017217	.	-	.	gene_id "LOCXPTAAR4.240.HIT1"; transcript_id "LOCXPTAAR4.240.HIT1.transcript"; gene_name "LOCXPTAAR4.240.HIT1.TAAR.2R.331.7tm_1.exons3.CM010381.2.Xiphophorus_hellerii";
CM010381.2	exonerate:protein2genome:local	exon	2017300	2017325	.	-	.	gene_id "LOCXPTAAR4.240.HIT1"; transcript_id "LOCXPTAAR4.240.HIT1.transcript"; gene_name "LOCXPTAAR4.240.HIT1.TAAR.2R.331.7tm_1.exons3.CM010381.2.Xiphophorus_hellerii";
CM010381.2	exonerate:protein2genome:local	exon	2017475	2017624	.	-	.	gene_id "LOCXPTAAR4.240.HIT1"; transcript_id "LOCXPTAAR4.240.HIT1.transcript"; gene_name "LOCXPTAAR4.240.HIT1.TAAR.2R.331.7tm_1.exons3.CM010381.2.Xiphophorus_hellerii";
CM010381.2	exonerate:protein2genome:local	exon	2021801	2022625	.	-	.	gene_id "LOCXPTAAR8.243.HIT1"; transcript_id "LOCXPTAAR8.243.HIT1.transcript"; gene_name "LOCXPTAAR8.243.HIT1.TAAR.2R.323.7tm_1.exons2.CM010381.2.Xiphophorus_hellerii";
CM010381.2	exonerate:protein2genome:local	exon	2022799	2022942	.	-	.	gene_id "LOCXPTAAR8.243.HIT1"; transcript_id "LOCXPTAAR8.243.HIT1.transcript"; gene_name "LOCXPTAAR8.243.HIT1.TAAR.2R.323.7tm_1.exons2.CM010381.2.Xiphophorus_hellerii";
CM010381.2	exonerate:protein2genome:local	exon	2027737	2027900	.	+	.	gene_id "LOCXPTAAR9.73.HIT1"; transcript_id "LOCXPTAAR9.73.HIT1.transcript"; gene_name "LOCXPTAAR9.73.HIT1.TAAR.2R.326.7tm_1.exons2.CM010381.2.Xiphophorus_hellerii";
CM010381.2	exonerate:protein2genome:local	exon	2028068	2028881	.	+	.	gene_id "LOCXPTAAR9.73.HIT1"; transcript_id "LOCXPTAAR9.73.HIT1.transcript"; gene_name "LOCXPTAAR9.73.HIT1.TAAR.2R.326.7tm_1.exons2.CM010381.2.Xiphophorus_hellerii";
CM010381.2	exonerate:protein2genome:local	exon	2032154	2032967	.	-	.	gene_id "LOCXPTAAR10.75.HIT1"; transcript_id "LOCXPTAAR10.75.HIT1.transcript"; gene_name "LOCXPTAAR10.75.HIT1.TAAR.2R.326.7tm_1.exons2.CM010381.2.Xiphophorus_hellerii";
CM010381.2	exonerate:protein2genome:local	exon	2033152	2033315	.	-	.	gene_id "LOCXPTAAR10.75.HIT1"; transcript_id "LOCXPTAAR10.75.HIT1.transcript"; gene_name "LOCXPTAAR10.75.HIT1.TAAR.2R.326.7tm_1.exons2.CM010381.2.Xiphophorus_hellerii";
CM010381.2	exonerate:protein2genome:local	exon	2039760	2040564	.	-	.	gene_id "LOCXPTAAR11.79.HIT1"; transcript_id "LOCXPTAAR11.79.HIT1.transcript"; gene_name "LOCXPTAAR11.79.HIT1.TAAR.2R.322.7tm_1.exons2.CM010381.2.Xiphophorus_hellerii";
CM010381.2	exonerate:protein2genome:local	exon	2040681	2040841	.	-	.	gene_id "LOCXPTAAR11.79.HIT1"; transcript_id "LOCXPTAAR11.79.HIT1.transcript"; gene_name "LOCXPTAAR11.79.HIT1.TAAR.2R.322.7tm_1.exons2.CM010381.2.Xiphophorus_hellerii";
CM010381.2	exonerate:protein2genome:local	exon	2042229	2042389	.	+	.	gene_id "LOCXPTAAR12.82.HIT1"; transcript_id "LOCXPTAAR12.82.HIT1.transcript"; gene_name "LOCXPTAAR12.82.HIT1.TAAR.2R.318.7tm_1.exons2.CM010381.2.Xiphophorus_hellerii";
CM010381.2	exonerate:protein2genome:local	exon	2042499	2043291	.	+	.	gene_id "LOCXPTAAR12.82.HIT1"; transcript_id "LOCXPTAAR12.82.HIT1.transcript"; gene_name "LOCXPTAAR12.82.HIT1.TAAR.2R.318.7tm_1.exons2.CM010381.2.Xiphophorus_hellerii";
CM010381.2	exonerate:protein2genome:local	exon	2047004	2047176	.	+	.	gene_id "LOCXPTAAR14.85.HIT1"; transcript_id "LOCXPTAAR14.85.HIT1.transcript"; gene_name "LOCXPTAAR14.85.HIT1.TAAR.2R.322.7tm_1.exons2.CM010381.2.Xiphophorus_hellerii";
CM010381.2	exonerate:protein2genome:local	exon	2047309	2048101	.	+	.	gene_id "LOCXPTAAR14.85.HIT1"; transcript_id "LOCXPTAAR14.85.HIT1.transcript"; gene_name "LOCXPTAAR14.85.HIT1.TAAR.2R.322.7tm_1.exons2.CM010381.2.Xiphophorus_hellerii";
CM010381.2	exonerate:protein2genome:local	exon	2051361	2051533	.	+	.	gene_id "LOCXPTAAR14.87.HIT1"; transcript_id "LOCXPTAAR14.87.HIT1.transcript"; gene_name "LOCXPTAAR14.87.HIT1.TAAR.2R.322.7tm_1.exons2.CM010381.2.Xiphophorus_hellerii";
CM010381.2	exonerate:protein2genome:local	exon	2051666	2052458	.	+	.	gene_id "LOCXPTAAR14.87.HIT1"; transcript_id "LOCXPTAAR14.87.HIT1.transcript"; gene_name "LOCXPTAAR14.87.HIT1.TAAR.2R.322.7tm_1.exons2.CM010381.2.Xiphophorus_hellerii";
CM010381.2	exonerate:protein2genome:local	exon	2057361	2057533	.	+	.	gene_id "LOCXPTAAR15.89.HIT1"; transcript_id "LOCXPTAAR15.89.HIT1.transcript"; gene_name "LOCXPTAAR15.89.HIT1.TAAR.2R.321.7tm_1.exons2.CM010381.2.Xiphophorus_hellerii";
CM010381.2	exonerate:protein2genome:local	exon	2057666	2058455	.	+	.	gene_id "LOCXPTAAR15.89.HIT1"; transcript_id "LOCXPTAAR15.89.HIT1.transcript"; gene_name "LOCXPTAAR15.89.HIT1.TAAR.2R.321.7tm_1.exons2.CM010381.2.Xiphophorus_hellerii";
CM010381.2	exonerate:protein2genome:local	exon	2061827	2062637	.	-	.	gene_id "LOCXPTAAR16.92.HIT1"; transcript_id "LOCXPTAAR16.92.HIT1.transcript"; gene_name "LOCXPTAAR16.92.HIT1.TAAR.2R.325.7tm_1.exons2.CM010381.2.Xiphophorus_hellerii";
CM010381.2	exonerate:protein2genome:local	exon	2062772	2062935	.	-	.	gene_id "LOCXPTAAR16.92.HIT1"; transcript_id "LOCXPTAAR16.92.HIT1.transcript"; gene_name "LOCXPTAAR16.92.HIT1.TAAR.2R.325.7tm_1.exons2.CM010381.2.Xiphophorus_hellerii";
CM010381.2	exonerate:protein2genome:local	exon	2067455	2068259	.	-	.	gene_id "LOCXPTAAR17.95.HIT1"; transcript_id "LOCXPTAAR17.95.HIT1.transcript"; gene_name "LOCXPTAAR17.95.HIT1.TAAR.2R.324.7tm_1.exons2.CM010381.2.Xiphophorus_hellerii";
CM010381.2	exonerate:protein2genome:local	exon	2068362	2068528	.	-	.	gene_id "LOCXPTAAR17.95.HIT1"; transcript_id "LOCXPTAAR17.95.HIT1.transcript"; gene_name "LOCXPTAAR17.95.HIT1.TAAR.2R.324.7tm_1.exons2.CM010381.2.Xiphophorus_hellerii";
CM010381.2	exonerate:protein2genome:local	exon	4606978	4607788	.	-	.	gene_id "LOCXPTAAR18.97.HIT1"; transcript_id "LOCXPTAAR18.97.HIT1.transcript"; gene_name "LOCXPTAAR18.97.HIT1.TAAR.2R.328.7tm_1.exons2.CM010381.2.Xiphophorus_hellerii";
CM010381.2	exonerate:protein2genome:local	exon	4607906	4608078	.	-	.	gene_id "LOCXPTAAR18.97.HIT1"; transcript_id "LOCXPTAAR18.97.HIT1.transcript"; gene_name "LOCXPTAAR18.97.HIT1.TAAR.2R.328.7tm_1.exons2.CM010381.2.Xiphophorus_hellerii";
CM010381.2	exonerate:protein2genome:local	exon	4611789	4612610	.	-	.	gene_id "LOCXPTAAR19.101.HIT1"; transcript_id "LOCXPTAAR19.101.HIT1.transcript"; gene_name "LOCXPTAAR19.101.HIT1.TAAR.2R.320.7tm_1.exons2.CM010381.2.Xiphophorus_hellerii";
CM010381.2	exonerate:protein2genome:local	exon	4612840	4612977	.	-	.	gene_id "LOCXPTAAR19.101.HIT1"; transcript_id "LOCXPTAAR19.101.HIT1.transcript"; gene_name "LOCXPTAAR19.101.HIT1.TAAR.2R.320.7tm_1.exons2.CM010381.2.Xiphophorus_hellerii";
CM010381.2	exonerate:protein2genome:local	exon	4615168	4615358	.	+	.	gene_id "LOCXPTAAR20.104.HIT1"; transcript_id "LOCXPTAAR20.104.HIT1.transcript"; gene_name "LOCXPTAAR20.104.HIT1.TAAR.2R.329.7tm_1.exons2.CM010381.2.Xiphophorus_hellerii";
CM010381.2	exonerate:protein2genome:local	exon	4615523	4616318	.	+	.	gene_id "LOCXPTAAR20.104.HIT1"; transcript_id "LOCXPTAAR20.104.HIT1.transcript"; gene_name "LOCXPTAAR20.104.HIT1.TAAR.2R.329.7tm_1.exons2.CM010381.2.Xiphophorus_hellerii";
CM010381.2	exonerate:protein2genome:local	exon	4619758	4619919	.	+	.	gene_id "LOCXPTAAR21.107.HIT1"; transcript_id "LOCXPTAAR21.107.HIT1.transcript"; gene_name "LOCXPTAAR21.107.HIT1.TAAR.2R.318.7tm_1.exons2.CM010381.2.Xiphophorus_hellerii";
CM010381.2	exonerate:protein2genome:local	exon	4620104	4620895	.	+	.	gene_id "LOCXPTAAR21.107.HIT1"; transcript_id "LOCXPTAAR21.107.HIT1.transcript"; gene_name "LOCXPTAAR21.107.HIT1.TAAR.2R.318.7tm_1.exons2.CM010381.2.Xiphophorus_hellerii";
CM010381.2	exonerate:protein2genome:local	exon	4626103	4626898	.	-	.	gene_id "LOCXPTAAR22.110.HIT1"; transcript_id "LOCXPTAAR22.110.HIT1.transcript"; gene_name "LOCXPTAAR22.110.HIT1.TAAR.2R.320.7tm_1.exons3.CM010381.2.Xiphophorus_hellerii";
CM010381.2	exonerate:protein2genome:local	exon	4627004	4627029	.	-	.	gene_id "LOCXPTAAR22.110.HIT1"; transcript_id "LOCXPTAAR22.110.HIT1.transcript"; gene_name "LOCXPTAAR22.110.HIT1.TAAR.2R.320.7tm_1.exons3.CM010381.2.Xiphophorus_hellerii";
CM010381.2	exonerate:protein2genome:local	exon	4627096	4627233	.	-	.	gene_id "LOCXPTAAR22.110.HIT1"; transcript_id "LOCXPTAAR22.110.HIT1.transcript"; gene_name "LOCXPTAAR22.110.HIT1.TAAR.2R.320.7tm_1.exons3.CM010381.2.Xiphophorus_hellerii";
CM010381.2	exonerate:protein2genome:local	exon	4644185	4644980	.	-	.	gene_id "LOCXPTAAR26.114.HIT1"; transcript_id "LOCXPTAAR26.114.HIT1.transcript"; gene_name "LOCXPTAAR26.114.HIT1.TAAR.2R.320.7tm_1.exons3.CM010381.2.Xiphophorus_hellerii";
CM010381.2	exonerate:protein2genome:local	exon	4645086	4645111	.	-	.	gene_id "LOCXPTAAR26.114.HIT1"; transcript_id "LOCXPTAAR26.114.HIT1.transcript"; gene_name "LOCXPTAAR26.114.HIT1.TAAR.2R.320.7tm_1.exons3.CM010381.2.Xiphophorus_hellerii";
CM010381.2	exonerate:protein2genome:local	exon	4645178	4645315	.	-	.	gene_id "LOCXPTAAR26.114.HIT1"; transcript_id "LOCXPTAAR26.114.HIT1.transcript"; gene_name "LOCXPTAAR26.114.HIT1.TAAR.2R.320.7tm_1.exons3.CM010381.2.Xiphophorus_hellerii";
CM010381.2	exonerate:protein2genome:local	exon	4655651	4655794	.	+	.	gene_id "LOCXPTAAR25.116.HIT1"; transcript_id "LOCXPTAAR25.116.HIT1.transcript"; gene_name "LOCXPTAAR25.116.HIT1.TAAR.2R.320.7tm_1.exons3.CM010381.2.Xiphophorus_hellerii";
CM010381.2	exonerate:protein2genome:local	exon	4655904	4655923	.	+	.	gene_id "LOCXPTAAR25.116.HIT1"; transcript_id "LOCXPTAAR25.116.HIT1.transcript"; gene_name "LOCXPTAAR25.116.HIT1.TAAR.2R.320.7tm_1.exons3.CM010381.2.Xiphophorus_hellerii";
CM010381.2	exonerate:protein2genome:local	exon	4655977	4656772	.	+	.	gene_id "LOCXPTAAR25.116.HIT1"; transcript_id "LOCXPTAAR25.116.HIT1.transcript"; gene_name "LOCXPTAAR25.116.HIT1.TAAR.2R.320.7tm_1.exons3.CM010381.2.Xiphophorus_hellerii";
CM010381.2	exonerate:protein2genome:local	exon	4659551	4660346	.	-	.	gene_id "LOCXPTAAR26.118.HIT1"; transcript_id "LOCXPTAAR26.118.HIT1.transcript"; gene_name "LOCXPTAAR26.118.HIT1.TAAR.2R.320.7tm_1.exons3.CM010381.2.Xiphophorus_hellerii";
CM010381.2	exonerate:protein2genome:local	exon	4660452	4660477	.	-	.	gene_id "LOCXPTAAR26.118.HIT1"; transcript_id "LOCXPTAAR26.118.HIT1.transcript"; gene_name "LOCXPTAAR26.118.HIT1.TAAR.2R.320.7tm_1.exons3.CM010381.2.Xiphophorus_hellerii";
CM010381.2	exonerate:protein2genome:local	exon	4660544	4660681	.	-	.	gene_id "LOCXPTAAR26.118.HIT1"; transcript_id "LOCXPTAAR26.118.HIT1.transcript"; gene_name "LOCXPTAAR26.118.HIT1.TAAR.2R.320.7tm_1.exons3.CM010381.2.Xiphophorus_hellerii";
CM010381.2	exonerate:protein2genome:local	exon	4664166	4664333	.	+	.	gene_id "LOCXPTAAR27.120.HIT1"; transcript_id "LOCXPTAAR27.120.HIT1.transcript"; gene_name "LOCXPTAAR27.120.HIT1.TAAR.2R.319.7tm_1.exons2.CM010381.2.Xiphophorus_hellerii";
CM010381.2	exonerate:protein2genome:local	exon	4664478	4665266	.	+	.	gene_id "LOCXPTAAR27.120.HIT1"; transcript_id "LOCXPTAAR27.120.HIT1.transcript"; gene_name "LOCXPTAAR27.120.HIT1.TAAR.2R.319.7tm_1.exons2.CM010381.2.Xiphophorus_hellerii";
CM010381.2	exonerate:protein2genome:local	exon	4669104	4669914	.	-	.	gene_id "LOCXPTAAR28.122.HIT1"; transcript_id "LOCXPTAAR28.122.HIT1.transcript"; gene_name "LOCXPTAAR28.122.HIT1.TAAR.2R.332.7tm_1.exons2.CM010381.2.Xiphophorus_hellerii";
CM010381.2	exonerate:protein2genome:local	exon	4670043	4670227	.	-	.	gene_id "LOCXPTAAR28.122.HIT1"; transcript_id "LOCXPTAAR28.122.HIT1.transcript"; gene_name "LOCXPTAAR28.122.HIT1.TAAR.2R.332.7tm_1.exons2.CM010381.2.Xiphophorus_hellerii";
CM010381.2	exonerate:protein2genome:local	exon	4673221	4674031	.	-	.	gene_id "LOCXPTAAR29.126.HIT1"; transcript_id "LOCXPTAAR29.126.HIT1.transcript"; gene_name "LOCXPTAAR29.126.HIT1.TAAR.2R.327.7tm_1.exons3.CM010381.2.Xiphophorus_hellerii";
CM010381.2	exonerate:protein2genome:local	exon	4674113	4674123	.	-	.	gene_id "LOCXPTAAR29.126.HIT1"; transcript_id "LOCXPTAAR29.126.HIT1.transcript"; gene_name "LOCXPTAAR29.126.HIT1.TAAR.2R.327.7tm_1.exons3.CM010381.2.Xiphophorus_hellerii";
CM010381.2	exonerate:protein2genome:local	exon	4674185	4674343	.	-	.	gene_id "LOCXPTAAR29.126.HIT1"; transcript_id "LOCXPTAAR29.126.HIT1.transcript"; gene_name "LOCXPTAAR29.126.HIT1.TAAR.2R.327.7tm_1.exons3.CM010381.2.Xiphophorus_hellerii";
CM010381.2	exonerate:protein2genome:local	exon	4677689	4678496	.	-	.	gene_id "LOCXPTAAR30.129.HIT1"; transcript_id "LOCXPTAAR30.129.HIT1.transcript"; gene_name "LOCXPTAAR30.129.HIT1.TAAR.2R.326.7tm_1.exons3.CM010381.2.Xiphophorus_hellerii";
CM010381.2	exonerate:protein2genome:local	exon	4678577	4678587	.	-	.	gene_id "LOCXPTAAR30.129.HIT1"; transcript_id "LOCXPTAAR30.129.HIT1.transcript"; gene_name "LOCXPTAAR30.129.HIT1.TAAR.2R.326.7tm_1.exons3.CM010381.2.Xiphophorus_hellerii";
CM010381.2	exonerate:protein2genome:local	exon	4678649	4678807	.	-	.	gene_id "LOCXPTAAR30.129.HIT1"; transcript_id "LOCXPTAAR30.129.HIT1.transcript"; gene_name "LOCXPTAAR30.129.HIT1.TAAR.2R.326.7tm_1.exons3.CM010381.2.Xiphophorus_hellerii";
CM010381.2	exonerate:protein2genome:local	exon	4683174	4683984	.	-	.	gene_id "LOCXPTAAR31.133.HIT1"; transcript_id "LOCXPTAAR31.133.HIT1.transcript"; gene_name "LOCXPTAAR31.133.HIT1.TAAR.2R.335.7tm_1.exons2.CM010381.2.Xiphophorus_hellerii";
CM010381.2	exonerate:protein2genome:local	exon	4684103	4684296	.	-	.	gene_id "LOCXPTAAR31.133.HIT1"; transcript_id "LOCXPTAAR31.133.HIT1.transcript"; gene_name "LOCXPTAAR31.133.HIT1.TAAR.2R.335.7tm_1.exons2.CM010381.2.Xiphophorus_hellerii";
CM010381.2	exonerate:protein2genome:local	exon	4690244	4691054	.	-	.	gene_id "LOCXPTAAR32.138.HIT1"; transcript_id "LOCXPTAAR32.138.HIT1.transcript"; gene_name "LOCXPTAAR32.138.HIT1.TAAR.2R.327.7tm_1.exons3.CM010381.2.Xiphophorus_hellerii";
CM010381.2	exonerate:protein2genome:local	exon	4691136	4691146	.	-	.	gene_id "LOCXPTAAR32.138.HIT1"; transcript_id "LOCXPTAAR32.138.HIT1.transcript"; gene_name "LOCXPTAAR32.138.HIT1.TAAR.2R.327.7tm_1.exons3.CM010381.2.Xiphophorus_hellerii";
CM010381.2	exonerate:protein2genome:local	exon	4691208	4691366	.	-	.	gene_id "LOCXPTAAR32.138.HIT1"; transcript_id "LOCXPTAAR32.138.HIT1.transcript"; gene_name "LOCXPTAAR32.138.HIT1.TAAR.2R.327.7tm_1.exons3.CM010381.2.Xiphophorus_hellerii";
CM010381.2	exonerate:protein2genome:local	exon	4701727	4702534	.	-	.	gene_id "LOCXPTAAR34.143.HIT1"; transcript_id "LOCXPTAAR34.143.HIT1.transcript"; gene_name "LOCXPTAAR34.143.HIT1.TAAR.2R.334.7tm_1.exons2.CM010381.2.Xiphophorus_hellerii";
CM010381.2	exonerate:protein2genome:local	exon	4702653	4702846	.	-	.	gene_id "LOCXPTAAR34.143.HIT1"; transcript_id "LOCXPTAAR34.143.HIT1.transcript"; gene_name "LOCXPTAAR34.143.HIT1.TAAR.2R.334.7tm_1.exons2.CM010381.2.Xiphophorus_hellerii";
CM010381.2	exonerate:protein2genome:local	exon	4716260	4717067	.	-	.	gene_id "LOCXPTAAR36.148.HIT1"; transcript_id "LOCXPTAAR36.148.HIT1.transcript"; gene_name "LOCXPTAAR36.148.HIT1.TAAR.2R.326.7tm_1.exons3.CM010381.2.Xiphophorus_hellerii";
CM010381.2	exonerate:protein2genome:local	exon	4717149	4717159	.	-	.	gene_id "LOCXPTAAR36.148.HIT1"; transcript_id "LOCXPTAAR36.148.HIT1.transcript"; gene_name "LOCXPTAAR36.148.HIT1.TAAR.2R.326.7tm_1.exons3.CM010381.2.Xiphophorus_hellerii";
CM010381.2	exonerate:protein2genome:local	exon	4717221	4717379	.	-	.	gene_id "LOCXPTAAR36.148.HIT1"; transcript_id "LOCXPTAAR36.148.HIT1.transcript"; gene_name "LOCXPTAAR36.148.HIT1.TAAR.2R.326.7tm_1.exons3.CM010381.2.Xiphophorus_hellerii";
CM010381.2	exonerate:protein2genome:local	exon	4719270	4720077	.	-	.	gene_id "LOCXPTAAR37.153.HIT1"; transcript_id "LOCXPTAAR37.153.HIT1.transcript"; gene_name "LOCXPTAAR37.153.HIT1.TAAR.2R.326.7tm_1.exons3.CM010381.2.Xiphophorus_hellerii";
CM010381.2	exonerate:protein2genome:local	exon	4720159	4720169	.	-	.	gene_id "LOCXPTAAR37.153.HIT1"; transcript_id "LOCXPTAAR37.153.HIT1.transcript"; gene_name "LOCXPTAAR37.153.HIT1.TAAR.2R.326.7tm_1.exons3.CM010381.2.Xiphophorus_hellerii";
CM010381.2	exonerate:protein2genome:local	exon	4720231	4720389	.	-	.	gene_id "LOCXPTAAR37.153.HIT1"; transcript_id "LOCXPTAAR37.153.HIT1.transcript"; gene_name "LOCXPTAAR37.153.HIT1.TAAR.2R.326.7tm_1.exons3.CM010381.2.Xiphophorus_hellerii";
CM010381.2	exonerate:protein2genome:local	exon	4722203	4723010	.	-	.	gene_id "LOCXPTAAR38.160.HIT1"; transcript_id "LOCXPTAAR38.160.HIT1.transcript"; gene_name "LOCXPTAAR38.160.HIT1.TAAR.2R.327.7tm_1.exons3.CM010381.2.Xiphophorus_hellerii";
CM010381.2	exonerate:protein2genome:local	exon	4723098	4723141	.	-	.	gene_id "LOCXPTAAR38.160.HIT1"; transcript_id "LOCXPTAAR38.160.HIT1.transcript"; gene_name "LOCXPTAAR38.160.HIT1.TAAR.2R.327.7tm_1.exons3.CM010381.2.Xiphophorus_hellerii";
CM010381.2	exonerate:protein2genome:local	exon	4723194	4723322	.	-	.	gene_id "LOCXPTAAR38.160.HIT1"; transcript_id "LOCXPTAAR38.160.HIT1.transcript"; gene_name "LOCXPTAAR38.160.HIT1.TAAR.2R.327.7tm_1.exons3.CM010381.2.Xiphophorus_hellerii";
CM010381.2	exonerate:protein2genome:local	exon	4727272	4728079	.	-	.	gene_id "LOCXPTAAR39.164.HIT1"; transcript_id "LOCXPTAAR39.164.HIT1.transcript"; gene_name "LOCXPTAAR39.164.HIT1.TAAR.2R.326.7tm_1.exons3.CM010381.2.Xiphophorus_hellerii";
CM010381.2	exonerate:protein2genome:local	exon	4728161	4728171	.	-	.	gene_id "LOCXPTAAR39.164.HIT1"; transcript_id "LOCXPTAAR39.164.HIT1.transcript"; gene_name "LOCXPTAAR39.164.HIT1.TAAR.2R.326.7tm_1.exons3.CM010381.2.Xiphophorus_hellerii";
CM010381.2	exonerate:protein2genome:local	exon	4728233	4728391	.	-	.	gene_id "LOCXPTAAR39.164.HIT1"; transcript_id "LOCXPTAAR39.164.HIT1.transcript"; gene_name "LOCXPTAAR39.164.HIT1.TAAR.2R.326.7tm_1.exons3.CM010381.2.Xiphophorus_hellerii";
CM010381.2	exonerate:protein2genome:local	exon	4731516	4732323	.	-	.	gene_id "LOCXPTAAR40.166.HIT1"; transcript_id "LOCXPTAAR40.166.HIT1.transcript"; gene_name "LOCXPTAAR40.166.HIT1.TAAR.2R.324.7tm_1.exons3.CM010381.2.Xiphophorus_hellerii";
CM010381.2	exonerate:protein2genome:local	exon	4732391	4732395	.	-	.	gene_id "LOCXPTAAR40.166.HIT1"; transcript_id "LOCXPTAAR40.166.HIT1.transcript"; gene_name "LOCXPTAAR40.166.HIT1.TAAR.2R.324.7tm_1.exons3.CM010381.2.Xiphophorus_hellerii";
CM010381.2	exonerate:protein2genome:local	exon	4732428	4732586	.	-	.	gene_id "LOCXPTAAR40.166.HIT1"; transcript_id "LOCXPTAAR40.166.HIT1.transcript"; gene_name "LOCXPTAAR40.166.HIT1.TAAR.2R.324.7tm_1.exons3.CM010381.2.Xiphophorus_hellerii";
CM010381.2	exonerate:protein2genome:local	exon	4734405	4735212	.	-	.	gene_id "LOCXPTAAR49.173.HIT1"; transcript_id "LOCXPTAAR49.173.HIT1.transcript"; gene_name "LOCXPTAAR49.173.HIT1.TAAR.2R.324.7tm_1.exons3.CM010381.2.Xiphophorus_hellerii";
CM010381.2	exonerate:protein2genome:local	exon	4735280	4735284	.	-	.	gene_id "LOCXPTAAR49.173.HIT1"; transcript_id "LOCXPTAAR49.173.HIT1.transcript"; gene_name "LOCXPTAAR49.173.HIT1.TAAR.2R.324.7tm_1.exons3.CM010381.2.Xiphophorus_hellerii";
CM010381.2	exonerate:protein2genome:local	exon	4735330	4735488	.	-	.	gene_id "LOCXPTAAR49.173.HIT1"; transcript_id "LOCXPTAAR49.173.HIT1.transcript"; gene_name "LOCXPTAAR49.173.HIT1.TAAR.2R.324.7tm_1.exons3.CM010381.2.Xiphophorus_hellerii";
CM010381.2	exonerate:protein2genome:local	exon	4738418	4739225	.	-	.	gene_id "LOCXPTAAR41.178.HIT1"; transcript_id "LOCXPTAAR41.178.HIT1.transcript"; gene_name "LOCXPTAAR41.178.HIT1.TAAR.2R.328.7tm_1.exons3.CM010381.2.Xiphophorus_hellerii";
CM010381.2	exonerate:protein2genome:local	exon	4739293	4739309	.	-	.	gene_id "LOCXPTAAR41.178.HIT1"; transcript_id "LOCXPTAAR41.178.HIT1.transcript"; gene_name "LOCXPTAAR41.178.HIT1.TAAR.2R.328.7tm_1.exons3.CM010381.2.Xiphophorus_hellerii";
CM010381.2	exonerate:protein2genome:local	exon	4739343	4739501	.	-	.	gene_id "LOCXPTAAR41.178.HIT1"; transcript_id "LOCXPTAAR41.178.HIT1.transcript"; gene_name "LOCXPTAAR41.178.HIT1.TAAR.2R.328.7tm_1.exons3.CM010381.2.Xiphophorus_hellerii";
CM010381.2	exonerate:protein2genome:local	exon	4742796	4743603	.	-	.	gene_id "LOCXPTAAR42.185.HIT1"; transcript_id "LOCXPTAAR42.185.HIT1.transcript"; gene_name "LOCXPTAAR42.185.HIT1.TAAR.2R.328.7tm_1.exons3.CM010381.2.Xiphophorus_hellerii";
CM010381.2	exonerate:protein2genome:local	exon	4743671	4743687	.	-	.	gene_id "LOCXPTAAR42.185.HIT1"; transcript_id "LOCXPTAAR42.185.HIT1.transcript"; gene_name "LOCXPTAAR42.185.HIT1.TAAR.2R.328.7tm_1.exons3.CM010381.2.Xiphophorus_hellerii";
CM010381.2	exonerate:protein2genome:local	exon	4743721	4743879	.	-	.	gene_id "LOCXPTAAR42.185.HIT1"; transcript_id "LOCXPTAAR42.185.HIT1.transcript"; gene_name "LOCXPTAAR42.185.HIT1.TAAR.2R.328.7tm_1.exons3.CM010381.2.Xiphophorus_hellerii";
CM010381.2	exonerate:protein2genome:local	exon	4746122	4746929	.	-	.	gene_id "LOCXPTAAR43.191.HIT1"; transcript_id "LOCXPTAAR43.191.HIT1.transcript"; gene_name "LOCXPTAAR43.191.HIT1.TAAR.2R.328.7tm_1.exons3.CM010381.2.Xiphophorus_hellerii";
CM010381.2	exonerate:protein2genome:local	exon	4746997	4747013	.	-	.	gene_id "LOCXPTAAR43.191.HIT1"; transcript_id "LOCXPTAAR43.191.HIT1.transcript"; gene_name "LOCXPTAAR43.191.HIT1.TAAR.2R.328.7tm_1.exons3.CM010381.2.Xiphophorus_hellerii";
CM010381.2	exonerate:protein2genome:local	exon	4747047	4747205	.	-	.	gene_id "LOCXPTAAR43.191.HIT1"; transcript_id "LOCXPTAAR43.191.HIT1.transcript"; gene_name "LOCXPTAAR43.191.HIT1.TAAR.2R.328.7tm_1.exons3.CM010381.2.Xiphophorus_hellerii";
CM010381.2	exonerate:protein2genome:local	exon	4762811	4763618	.	-	.	gene_id "LOCXPTAAR44.196.HIT1"; transcript_id "LOCXPTAAR44.196.HIT1.transcript"; gene_name "LOCXPTAAR44.196.HIT1.TAAR.2R.328.7tm_1.exons3.CM010381.2.Xiphophorus_hellerii";
CM010381.2	exonerate:protein2genome:local	exon	4763686	4763702	.	-	.	gene_id "LOCXPTAAR44.196.HIT1"; transcript_id "LOCXPTAAR44.196.HIT1.transcript"; gene_name "LOCXPTAAR44.196.HIT1.TAAR.2R.328.7tm_1.exons3.CM010381.2.Xiphophorus_hellerii";
CM010381.2	exonerate:protein2genome:local	exon	4763736	4763894	.	-	.	gene_id "LOCXPTAAR44.196.HIT1"; transcript_id "LOCXPTAAR44.196.HIT1.transcript"; gene_name "LOCXPTAAR44.196.HIT1.TAAR.2R.328.7tm_1.exons3.CM010381.2.Xiphophorus_hellerii";
CM010381.2	exonerate:protein2genome:local	exon	4772028	4772835	.	-	.	gene_id "LOCXPTAAR45.200.HIT1"; transcript_id "LOCXPTAAR45.200.HIT1.transcript"; gene_name "LOCXPTAAR45.200.HIT1.TAAR.2R.328.7tm_1.exons3.CM010381.2.Xiphophorus_hellerii";
CM010381.2	exonerate:protein2genome:local	exon	4772903	4772919	.	-	.	gene_id "LOCXPTAAR45.200.HIT1"; transcript_id "LOCXPTAAR45.200.HIT1.transcript"; gene_name "LOCXPTAAR45.200.HIT1.TAAR.2R.328.7tm_1.exons3.CM010381.2.Xiphophorus_hellerii";
CM010381.2	exonerate:protein2genome:local	exon	4772953	4773111	.	-	.	gene_id "LOCXPTAAR45.200.HIT1"; transcript_id "LOCXPTAAR45.200.HIT1.transcript"; gene_name "LOCXPTAAR45.200.HIT1.TAAR.2R.328.7tm_1.exons3.CM010381.2.Xiphophorus_hellerii";
CM010381.2	exonerate:protein2genome:local	exon	4776246	4777053	.	-	.	gene_id "LOCXPTAAR41.205.HIT1"; transcript_id "LOCXPTAAR41.205.HIT1.transcript"; gene_name "LOCXPTAAR41.205.HIT1.TAAR.2R.328.7tm_1.exons3.CM010381.2.Xiphophorus_hellerii";
CM010381.2	exonerate:protein2genome:local	exon	4777121	4777137	.	-	.	gene_id "LOCXPTAAR41.205.HIT1"; transcript_id "LOCXPTAAR41.205.HIT1.transcript"; gene_name "LOCXPTAAR41.205.HIT1.TAAR.2R.328.7tm_1.exons3.CM010381.2.Xiphophorus_hellerii";
CM010381.2	exonerate:protein2genome:local	exon	4777171	4777329	.	-	.	gene_id "LOCXPTAAR41.205.HIT1"; transcript_id "LOCXPTAAR41.205.HIT1.transcript"; gene_name "LOCXPTAAR41.205.HIT1.TAAR.2R.328.7tm_1.exons3.CM010381.2.Xiphophorus_hellerii";
CM010381.2	exonerate:protein2genome:local	exon	4780624	4781431	.	-	.	gene_id "LOCXPTAAR47.209.HIT1"; transcript_id "LOCXPTAAR47.209.HIT1.transcript"; gene_name "LOCXPTAAR47.209.HIT1.TAAR.2R.328.7tm_1.exons3.CM010381.2.Xiphophorus_hellerii";
CM010381.2	exonerate:protein2genome:local	exon	4781499	4781515	.	-	.	gene_id "LOCXPTAAR47.209.HIT1"; transcript_id "LOCXPTAAR47.209.HIT1.transcript"; gene_name "LOCXPTAAR47.209.HIT1.TAAR.2R.328.7tm_1.exons3.CM010381.2.Xiphophorus_hellerii";
CM010381.2	exonerate:protein2genome:local	exon	4781549	4781707	.	-	.	gene_id "LOCXPTAAR47.209.HIT1"; transcript_id "LOCXPTAAR47.209.HIT1.transcript"; gene_name "LOCXPTAAR47.209.HIT1.TAAR.2R.328.7tm_1.exons3.CM010381.2.Xiphophorus_hellerii";
CM010381.2	exonerate:protein2genome:local	exon	4785538	4786345	.	-	.	gene_id "LOCXPTAAR48.213.HIT1"; transcript_id "LOCXPTAAR48.213.HIT1.transcript"; gene_name "LOCXPTAAR48.213.HIT1.TAAR.2R.328.7tm_1.exons3.CM010381.2.Xiphophorus_hellerii";
CM010381.2	exonerate:protein2genome:local	exon	4786413	4786429	.	-	.	gene_id "LOCXPTAAR48.213.HIT1"; transcript_id "LOCXPTAAR48.213.HIT1.transcript"; gene_name "LOCXPTAAR48.213.HIT1.TAAR.2R.328.7tm_1.exons3.CM010381.2.Xiphophorus_hellerii";
CM010381.2	exonerate:protein2genome:local	exon	4786463	4786621	.	-	.	gene_id "LOCXPTAAR48.213.HIT1"; transcript_id "LOCXPTAAR48.213.HIT1.transcript"; gene_name "LOCXPTAAR48.213.HIT1.TAAR.2R.328.7tm_1.exons3.CM010381.2.Xiphophorus_hellerii";
CM010381.2	exonerate:protein2genome:local	exon	4789914	4790721	.	-	.	gene_id "LOCXPTAAR49.215.HIT1"; transcript_id "LOCXPTAAR49.215.HIT1.transcript"; gene_name "LOCXPTAAR49.215.HIT1.TAAR.2R.324.7tm_1.exons3.CM010381.2.Xiphophorus_hellerii";
CM010381.2	exonerate:protein2genome:local	exon	4790789	4790793	.	-	.	gene_id "LOCXPTAAR49.215.HIT1"; transcript_id "LOCXPTAAR49.215.HIT1.transcript"; gene_name "LOCXPTAAR49.215.HIT1.TAAR.2R.324.7tm_1.exons3.CM010381.2.Xiphophorus_hellerii";
CM010381.2	exonerate:protein2genome:local	exon	4790826	4790984	.	-	.	gene_id "LOCXPTAAR49.215.HIT1"; transcript_id "LOCXPTAAR49.215.HIT1.transcript"; gene_name "LOCXPTAAR49.215.HIT1.TAAR.2R.324.7tm_1.exons3.CM010381.2.Xiphophorus_hellerii";
CM010389.2	exonerate:protein2genome:local	exon	22509340	22510245	.	+	.	gene_id "LOCXPTAAR50.216.HIT1"; transcript_id "LOCXPTAAR50.216.HIT1.transcript"; gene_name "LOCXPTAAR50.216.HIT1.TAAR.2R.302.7tm_1.exons1.CM010389.2.Xiphophorus_hellerii";
CM010389.2	exonerate:protein2genome:local	exon	22522864	22523769	.	+	.	gene_id "LOCXPTAAR51.217.HIT1"; transcript_id "LOCXPTAAR51.217.HIT1.transcript"; gene_name "LOCXPTAAR51.217.HIT1.TAAR.2R.302.7tm_1.exons1.CM010389.2.Xiphophorus_hellerii";
CM010389.2	exonerate:protein2genome:local	exon	22527800	22528705	.	+	.	gene_id "LOCXPTAAR52.218.HIT1"; transcript_id "LOCXPTAAR52.218.HIT1.transcript"; gene_name "LOCXPTAAR52.218.HIT1.TAAR.2R.302.7tm_1.exons1.CM010389.2.Xiphophorus_hellerii";
CM010389.2	exonerate:protein2genome:local	exon	22532732	22533637	.	+	.	gene_id "LOCXPTAAR53.219.HIT1"; transcript_id "LOCXPTAAR53.219.HIT1.transcript"; gene_name "LOCXPTAAR53.219.HIT1.TAAR.2R.302.7tm_1.exons1.CM010389.2.Xiphophorus_hellerii";
CM010389.2	exonerate:protein2genome:local	exon	22537634	22538539	.	+	.	gene_id "LOCXPTAAR53.220.HIT1"; transcript_id "LOCXPTAAR53.220.HIT1.transcript"; gene_name "LOCXPTAAR53.220.HIT1.TAAR.2R.302.7tm_1.exons1.CM010389.2.Xiphophorus_hellerii";
CM010389.2	exonerate:protein2genome:local	exon	22601115	22602065	.	+	.	gene_id "LOCXPTAAR55.225.HIT1"; transcript_id "LOCXPTAAR55.225.HIT1.transcript"; gene_name "LOCXPTAAR55.225.HIT1.TAAR.2R.317.7tm_1.exons1.CM010389.2.Xiphophorus_hellerii";
CM010389.2	exonerate:protein2genome:local	exon	22645711	22646664	.	+	.	gene_id "LOCXPTAAR56.226.HIT1"; transcript_id "LOCXPTAAR56.226.HIT1.transcript"; gene_name "LOCXPTAAR56.226.HIT1.TAAR.2R.318.7tm_1.exons1.CM010389.2.Xiphophorus_hellerii";
CM010389.2	exonerate:protein2genome:local	exon	22654387	22655280	.	+	.	gene_id "LOCXPTAAR57.227.HIT1"; transcript_id "LOCXPTAAR57.227.HIT1.transcript"; gene_name "LOCXPTAAR57.227.HIT1.TAAR.2R.298.7tm_1.exons1.CM010389.2.Xiphophorus_hellerii";
CM010389.2	exonerate:protein2genome:local	exon	22663165	22664058	.	+	.	gene_id "LOCXPTAAR57.228.HIT1"; transcript_id "LOCXPTAAR57.228.HIT1.transcript"; gene_name "LOCXPTAAR57.228.HIT1.TAAR.2R.298.7tm_1.exons1.CM010389.2.Xiphophorus_hellerii";
CM010389.2	exonerate:protein2genome:local	exon	22676220	22677113	.	+	.	gene_id "LOCXPTAAR57.229.HIT1"; transcript_id "LOCXPTAAR57.229.HIT1.transcript"; gene_name "LOCXPTAAR57.229.HIT1.TAAR.2R.298.7tm_1.exons1.CM010389.2.Xiphophorus_hellerii";
CM010389.2	exonerate:protein2genome:local	exon	22681765	22682661	.	+	.	gene_id "LOCXPTAAR57.230.HIT1"; transcript_id "LOCXPTAAR57.230.HIT1.transcript"; gene_name "LOCXPTAAR57.230.HIT1.TAAR.2R.299.7tm_1.exons1.CM010389.2.Xiphophorus_hellerii";
CM010389.2	exonerate:protein2genome:local	exon	22684853	22685749	.	+	.	gene_id "LOCXPTAAR58.231.HIT1"; transcript_id "LOCXPTAAR58.231.HIT1.transcript"; gene_name "LOCXPTAAR58.231.HIT1.TAAR.2R.299.7tm_1.exons1.CM010389.2.Xiphophorus_hellerii";
CM010389.2	exonerate:protein2genome:local	exon	22688058	22688981	.	+	.	gene_id "LOCXPTAAR59.232.HIT1"; transcript_id "LOCXPTAAR59.232.HIT1.transcript"; gene_name "LOCXPTAAR59.232.HIT1.TAAR.2R.308.7tm_1.exons1.CM010389.2.Xiphophorus_hellerii";
CM010389.2	exonerate:protein2genome:local	exon	22690420	22690437	.	+	.	gene_id "LOCXPTAAR60.233.HIT1"; transcript_id "LOCXPTAAR60.233.HIT1.transcript"; gene_name "LOCXPTAAR60.233.HIT1.TAAR.2R.346.7tm_1.exons2.CM010389.2.Xiphophorus_hellerii";
CM010389.2	exonerate:protein2genome:local	exon	22690513	22691532	.	+	.	gene_id "LOCXPTAAR60.233.HIT1"; transcript_id "LOCXPTAAR60.233.HIT1.transcript"; gene_name "LOCXPTAAR60.233.HIT1.TAAR.2R.346.7tm_1.exons2.CM010389.2.Xiphophorus_hellerii";
CM010389.2	exonerate:protein2genome:local	exon	22699706	22700605	.	+	.	gene_id "LOCXPTAAR61.234.HIT1"; transcript_id "LOCXPTAAR61.234.HIT1.transcript"; gene_name "LOCXPTAAR61.234.HIT1.TAAR.2R.300.7tm_1.exons1.CM010389.2.Xiphophorus_hellerii";
CM010389.2	exonerate:protein2genome:local	exon	22708847	22709743	.	+	.	gene_id "LOCXPTAAR62.236.HIT1"; transcript_id "LOCXPTAAR62.236.HIT1.transcript"; gene_name "LOCXPTAAR62.236.HIT1.TAAR.2R.299.7tm_1.exons1.CM010389.2.Xiphophorus_hellerii";
CM010389.2	exonerate:protein2genome:local	exon	22710969	22711871	.	+	.	gene_id "LOCXPTAAR62.237.HIT1"; transcript_id "LOCXPTAAR62.237.HIT1.transcript"; gene_name "LOCXPTAAR62.237.HIT1.TAAR.2R.301.7tm_1.exons1.CM010389.2.Xiphophorus_hellerii";
CM010389.2	exonerate:protein2genome:local	exon	22718346	22719245	.	+	.	gene_id "LOCXPTAAR61.238.HIT1"; transcript_id "LOCXPTAAR61.238.HIT1.transcript"; gene_name "LOCXPTAAR61.238.HIT1.TAAR.2R.300.7tm_1.exons1.CM010389.2.Xiphophorus_hellerii";
CM010381.2	exonerate:protein2genome:local	exon	4640010	4640135	.	+	.	gene_id "LOCXPTilTARs.A059.122.HIT1"; transcript_id "LOCXPTilTARs.A059.122.HIT1.transcript"; gene_name "LOCXPTilTARs.A059.122.HIT1.TAAR.1R.318.7tm_1.exons2.CM010381.2.Xiphophorus_hellerii";
CM010381.2	exonerate:protein2genome:local	exon	4640298	4641125	.	+	.	gene_id "LOCXPTilTARs.A059.122.HIT1"; transcript_id "LOCXPTilTARs.A059.122.HIT1.transcript"; gene_name "LOCXPTilTARs.A059.122.HIT1.TAAR.1R.318.7tm_1.exons2.CM010381.2.Xiphophorus_hellerii";
CM010381.2	exonerate:protein2genome:local	exon	4696477	4697284	.	-	.	gene_id "LOCXPTilTARs.A038.136.HIT1"; transcript_id "LOCXPTilTARs.A038.136.HIT1.transcript"; gene_name "LOCXPTilTARs.A038.136.HIT1.TAAR.1R.326.7tm_1.exons3.CM010381.2.Xiphophorus_hellerii";
CM010381.2	exonerate:protein2genome:local	exon	4697365	4697375	.	-	.	gene_id "LOCXPTilTARs.A038.136.HIT1"; transcript_id "LOCXPTilTARs.A038.136.HIT1.transcript"; gene_name "LOCXPTilTARs.A038.136.HIT1.TAAR.1R.326.7tm_1.exons3.CM010381.2.Xiphophorus_hellerii";
CM010381.2	exonerate:protein2genome:local	exon	4697437	4697595	.	-	.	gene_id "LOCXPTilTARs.A038.136.HIT1"; transcript_id "LOCXPTilTARs.A038.136.HIT1.transcript"; gene_name "LOCXPTilTARs.A038.136.HIT1.TAAR.1R.326.7tm_1.exons3.CM010381.2.Xiphophorus_hellerii";
CM010381.2	exonerate:protein2genome:local	exon	4712004	4712811	.	-	.	gene_id "LOCXPTilTARs.A038.138.HIT1"; transcript_id "LOCXPTilTARs.A038.138.HIT1.transcript"; gene_name "LOCXPTilTARs.A038.138.HIT1.TAAR.1R.326.7tm_1.exons3.CM010381.2.Xiphophorus_hellerii";
CM010381.2	exonerate:protein2genome:local	exon	4712906	4712916	.	-	.	gene_id "LOCXPTilTARs.A038.138.HIT1"; transcript_id "LOCXPTilTARs.A038.138.HIT1.transcript"; gene_name "LOCXPTilTARs.A038.138.HIT1.TAAR.1R.326.7tm_1.exons3.CM010381.2.Xiphophorus_hellerii";
CM010381.2	exonerate:protein2genome:local	exon	4712967	4713125	.	-	.	gene_id "LOCXPTilTARs.A038.138.HIT1"; transcript_id "LOCXPTilTARs.A038.138.HIT1.transcript"; gene_name "LOCXPTilTARs.A038.138.HIT1.TAAR.1R.326.7tm_1.exons3.CM010381.2.Xiphophorus_hellerii";
CM010389.2	exonerate:protein2genome:local	exon	17707533	17708450	.	+	.	gene_id "LOCXPOra1.5.HIT1"; transcript_id "LOCXPOra1.5.HIT1.transcript"; gene_name "LOCXPOra1.5.HIT1.Ora.2R.306.7tm_1.exons1.CM010389.2.Xiphophorus_hellerii";
CM010394.2	exonerate:protein2genome:local	exon	7533809	7534747	.	+	.	gene_id "LOCXPOra2.6.HIT1"; transcript_id "LOCXPOra2.6.HIT1.transcript"; gene_name "LOCXPOra2.6.HIT1.Ora.2R.313.V1R.exons1.CM010394.2.Xiphophorus_hellerii";
CM010394.2	exonerate:protein2genome:local	exon	17476504	17477499	.	+	.	gene_id "LOCXPOra3.7.HIT1"; transcript_id "LOCXPOra3.7.HIT1.transcript"; gene_name "LOCXPOra3.7.HIT1.Ora.2R.332.7tm_1.exons1.CM010394.2.Xiphophorus_hellerii";
CM010394.2	exonerate:protein2genome:local	exon	17479002	17479211	.	-	.	gene_id "LOCXPOra4.8.HIT1"; transcript_id "LOCXPOra4.8.HIT1.transcript"; gene_name "LOCXPOra4.8.HIT1.Ora.2R.320.7tm_1.exons4.CM010394.2.Xiphophorus_hellerii";
CM010394.2	exonerate:protein2genome:local	exon	17479360	17479605	.	-	.	gene_id "LOCXPOra4.8.HIT1"; transcript_id "LOCXPOra4.8.HIT1.transcript"; gene_name "LOCXPOra4.8.HIT1.Ora.2R.320.7tm_1.exons4.CM010394.2.Xiphophorus_hellerii";
CM010394.2	exonerate:protein2genome:local	exon	17480826	17481089	.	-	.	gene_id "LOCXPOra4.8.HIT1"; transcript_id "LOCXPOra4.8.HIT1.transcript"; gene_name "LOCXPOra4.8.HIT1.Ora.2R.320.7tm_1.exons4.CM010394.2.Xiphophorus_hellerii";
CM010394.2	exonerate:protein2genome:local	exon	17482470	17482709	.	-	.	gene_id "LOCXPOra4.8.HIT1"; transcript_id "LOCXPOra4.8.HIT1.transcript"; gene_name "LOCXPOra4.8.HIT1.Ora.2R.320.7tm_1.exons4.CM010394.2.Xiphophorus_hellerii";
CM010392.2	exonerate:protein2genome:local	exon	16499700	16499990	.	+	.	gene_id "LOCXPOlfC1.161.HIT1"; transcript_id "LOCXPOlfC1.161.HIT1.transcript"; gene_name "LOCXPOlfC1.161.HIT1.OlfC.2R.829.ANF_receptor.exons15.CM010392.2.Xiphophorus_hellerii";
CM010392.2	exonerate:protein2genome:local	exon	16500072	16500314	.	+	.	gene_id "LOCXPOlfC1.161.HIT1"; transcript_id "LOCXPOlfC1.161.HIT1.transcript"; gene_name "LOCXPOlfC1.161.HIT1.OlfC.2R.829.ANF_receptor.exons15.CM010392.2.Xiphophorus_hellerii";
CM010392.2	exonerate:protein2genome:local	exon	16500425	16500616	.	+	.	gene_id "LOCXPOlfC1.161.HIT1"; transcript_id "LOCXPOlfC1.161.HIT1.transcript"; gene_name "LOCXPOlfC1.161.HIT1.OlfC.2R.829.ANF_receptor.exons15.CM010392.2.Xiphophorus_hellerii";
CM010392.2	exonerate:protein2genome:local	exon	16501615	16501740	.	+	.	gene_id "LOCXPOlfC1.161.HIT1"; transcript_id "LOCXPOlfC1.161.HIT1.transcript"; gene_name "LOCXPOlfC1.161.HIT1.OlfC.2R.829.ANF_receptor.exons15.CM010392.2.Xiphophorus_hellerii";
CM010392.2	exonerate:protein2genome:local	exon	16501842	16501916	.	+	.	gene_id "LOCXPOlfC1.161.HIT1"; transcript_id "LOCXPOlfC1.161.HIT1.transcript"; gene_name "LOCXPOlfC1.161.HIT1.OlfC.2R.829.ANF_receptor.exons15.CM010392.2.Xiphophorus_hellerii";
CM010392.2	exonerate:protein2genome:local	exon	16501968	16502014	.	+	.	gene_id "LOCXPOlfC1.161.HIT1"; transcript_id "LOCXPOlfC1.161.HIT1.transcript"; gene_name "LOCXPOlfC1.161.HIT1.OlfC.2R.829.ANF_receptor.exons15.CM010392.2.Xiphophorus_hellerii";
CM010392.2	exonerate:protein2genome:local	exon	16502233	16502353	.	+	.	gene_id "LOCXPOlfC1.161.HIT1"; transcript_id "LOCXPOlfC1.161.HIT1.transcript"; gene_name "LOCXPOlfC1.161.HIT1.OlfC.2R.829.ANF_receptor.exons15.CM010392.2.Xiphophorus_hellerii";
CM010392.2	exonerate:protein2genome:local	exon	16502435	16502662	.	+	.	gene_id "LOCXPOlfC1.161.HIT1"; transcript_id "LOCXPOlfC1.161.HIT1.transcript"; gene_name "LOCXPOlfC1.161.HIT1.OlfC.2R.829.ANF_receptor.exons15.CM010392.2.Xiphophorus_hellerii";
CM010392.2	exonerate:protein2genome:local	exon	16502738	16502861	.	+	.	gene_id "LOCXPOlfC1.161.HIT1"; transcript_id "LOCXPOlfC1.161.HIT1.transcript"; gene_name "LOCXPOlfC1.161.HIT1.OlfC.2R.829.ANF_receptor.exons15.CM010392.2.Xiphophorus_hellerii";
CM010392.2	exonerate:protein2genome:local	exon	16503994	16504154	.	+	.	gene_id "LOCXPOlfC1.161.HIT1"; transcript_id "LOCXPOlfC1.161.HIT1.transcript"; gene_name "LOCXPOlfC1.161.HIT1.OlfC.2R.829.ANF_receptor.exons15.CM010392.2.Xiphophorus_hellerii";
CM010392.2	exonerate:protein2genome:local	exon	16505252	16505447	.	+	.	gene_id "LOCXPOlfC1.161.HIT1"; transcript_id "LOCXPOlfC1.161.HIT1.transcript"; gene_name "LOCXPOlfC1.161.HIT1.OlfC.2R.829.ANF_receptor.exons15.CM010392.2.Xiphophorus_hellerii";
CM010392.2	exonerate:protein2genome:local	exon	16505527	16505654	.	+	.	gene_id "LOCXPOlfC1.161.HIT1"; transcript_id "LOCXPOlfC1.161.HIT1.transcript"; gene_name "LOCXPOlfC1.161.HIT1.OlfC.2R.829.ANF_receptor.exons15.CM010392.2.Xiphophorus_hellerii";
CM010392.2	exonerate:protein2genome:local	exon	16505697	16505762	.	+	.	gene_id "LOCXPOlfC1.161.HIT1"; transcript_id "LOCXPOlfC1.161.HIT1.transcript"; gene_name "LOCXPOlfC1.161.HIT1.OlfC.2R.829.ANF_receptor.exons15.CM010392.2.Xiphophorus_hellerii";
CM010392.2	exonerate:protein2genome:local	exon	16505860	16506059	.	+	.	gene_id "LOCXPOlfC1.161.HIT1"; transcript_id "LOCXPOlfC1.161.HIT1.transcript"; gene_name "LOCXPOlfC1.161.HIT1.OlfC.2R.829.ANF_receptor.exons15.CM010392.2.Xiphophorus_hellerii";
CM010392.2	exonerate:protein2genome:local	exon	16506391	16506679	.	+	.	gene_id "LOCXPOlfC1.161.HIT1"; transcript_id "LOCXPOlfC1.161.HIT1.transcript"; gene_name "LOCXPOlfC1.161.HIT1.OlfC.2R.829.ANF_receptor.exons15.CM010392.2.Xiphophorus_hellerii";
CM010392.2	exonerate:protein2genome:local	exon	26356087	26356521	.	-	.	gene_id "LOCXPOlfC2.187.HIT1"; transcript_id "LOCXPOlfC2.187.HIT1.transcript"; gene_name "LOCXPOlfC2.187.HIT1.OlfC.2R.850.ANF_receptor.exons10.CM010392.2.Xiphophorus_hellerii";
CM010392.2	exonerate:protein2genome:local	exon	26356637	26357109	.	-	.	gene_id "LOCXPOlfC2.187.HIT1"; transcript_id "LOCXPOlfC2.187.HIT1.transcript"; gene_name "LOCXPOlfC2.187.HIT1.OlfC.2R.850.ANF_receptor.exons10.CM010392.2.Xiphophorus_hellerii";
CM010392.2	exonerate:protein2genome:local	exon	26358923	26359046	.	-	.	gene_id "LOCXPOlfC2.187.HIT1"; transcript_id "LOCXPOlfC2.187.HIT1.transcript"; gene_name "LOCXPOlfC2.187.HIT1.OlfC.2R.850.ANF_receptor.exons10.CM010392.2.Xiphophorus_hellerii";
CM010392.2	exonerate:protein2genome:local	exon	26359146	26359376	.	-	.	gene_id "LOCXPOlfC2.187.HIT1"; transcript_id "LOCXPOlfC2.187.HIT1.transcript"; gene_name "LOCXPOlfC2.187.HIT1.OlfC.2R.850.ANF_receptor.exons10.CM010392.2.Xiphophorus_hellerii";
CM010392.2	exonerate:protein2genome:local	exon	26359469	26359946	.	-	.	gene_id "LOCXPOlfC2.187.HIT1"; transcript_id "LOCXPOlfC2.187.HIT1.transcript"; gene_name "LOCXPOlfC2.187.HIT1.OlfC.2R.850.ANF_receptor.exons10.CM010392.2.Xiphophorus_hellerii";
CM010392.2	exonerate:protein2genome:local	exon	26360039	26360205	.	-	.	gene_id "LOCXPOlfC2.187.HIT1"; transcript_id "LOCXPOlfC2.187.HIT1.transcript"; gene_name "LOCXPOlfC2.187.HIT1.OlfC.2R.850.ANF_receptor.exons10.CM010392.2.Xiphophorus_hellerii";
CM010392.2	exonerate:protein2genome:local	exon	26360311	26360418	.	-	.	gene_id "LOCXPOlfC2.187.HIT1"; transcript_id "LOCXPOlfC2.187.HIT1.transcript"; gene_name "LOCXPOlfC2.187.HIT1.OlfC.2R.850.ANF_receptor.exons10.CM010392.2.Xiphophorus_hellerii";
CM010392.2	exonerate:protein2genome:local	exon	26360525	26360611	.	-	.	gene_id "LOCXPOlfC2.187.HIT1"; transcript_id "LOCXPOlfC2.187.HIT1.transcript"; gene_name "LOCXPOlfC2.187.HIT1.OlfC.2R.850.ANF_receptor.exons10.CM010392.2.Xiphophorus_hellerii";
CM010392.2	exonerate:protein2genome:local	exon	26361496	26361799	.	-	.	gene_id "LOCXPOlfC2.187.HIT1"; transcript_id "LOCXPOlfC2.187.HIT1.transcript"; gene_name "LOCXPOlfC2.187.HIT1.OlfC.2R.850.ANF_receptor.exons10.CM010392.2.Xiphophorus_hellerii";
CM010392.2	exonerate:protein2genome:local	exon	26361909	26362051	.	-	.	gene_id "LOCXPOlfC2.187.HIT1"; transcript_id "LOCXPOlfC2.187.HIT1.transcript"; gene_name "LOCXPOlfC2.187.HIT1.OlfC.2R.850.ANF_receptor.exons10.CM010392.2.Xiphophorus_hellerii";
CM010392.2	exonerate:protein2genome:local	exon	26419102	26419277	.	+	.	gene_id "LOCXPOlfC3.189.HIT1"; transcript_id "LOCXPOlfC3.189.HIT1.transcript"; gene_name "LOCXPOlfC3.189.HIT1.OlfC.2R.822.ANF_receptor.exons6.CM010392.2.Xiphophorus_hellerii";
CM010392.2	exonerate:protein2genome:local	exon	26419363	26419651	.	+	.	gene_id "LOCXPOlfC3.189.HIT1"; transcript_id "LOCXPOlfC3.189.HIT1.transcript"; gene_name "LOCXPOlfC3.189.HIT1.OlfC.2R.822.ANF_receptor.exons6.CM010392.2.Xiphophorus_hellerii";
CM010392.2	exonerate:protein2genome:local	exon	26419730	26420479	.	+	.	gene_id "LOCXPOlfC3.189.HIT1"; transcript_id "LOCXPOlfC3.189.HIT1.transcript"; gene_name "LOCXPOlfC3.189.HIT1.OlfC.2R.822.ANF_receptor.exons6.CM010392.2.Xiphophorus_hellerii";
CM010392.2	exonerate:protein2genome:local	exon	26420594	26420821	.	+	.	gene_id "LOCXPOlfC3.189.HIT1"; transcript_id "LOCXPOlfC3.189.HIT1.transcript"; gene_name "LOCXPOlfC3.189.HIT1.OlfC.2R.822.ANF_receptor.exons6.CM010392.2.Xiphophorus_hellerii";
CM010392.2	exonerate:protein2genome:local	exon	26420906	26421029	.	+	.	gene_id "LOCXPOlfC3.189.HIT1"; transcript_id "LOCXPOlfC3.189.HIT1.transcript"; gene_name "LOCXPOlfC3.189.HIT1.OlfC.2R.822.ANF_receptor.exons6.CM010392.2.Xiphophorus_hellerii";
CM010392.2	exonerate:protein2genome:local	exon	26421182	26422080	.	+	.	gene_id "LOCXPOlfC3.189.HIT1"; transcript_id "LOCXPOlfC3.189.HIT1.transcript"; gene_name "LOCXPOlfC3.189.HIT1.OlfC.2R.822.ANF_receptor.exons6.CM010392.2.Xiphophorus_hellerii";
CM010392.2	exonerate:protein2genome:local	exon	26423223	26423404	.	+	.	gene_id "LOCXPOlfC4.193.HIT1"; transcript_id "LOCXPOlfC4.193.HIT1.transcript"; gene_name "LOCXPOlfC4.193.HIT1.OlfC.2R.824.ANF_receptor.exons6.CM010392.2.Xiphophorus_hellerii";
CM010392.2	exonerate:protein2genome:local	exon	26423488	26423776	.	+	.	gene_id "LOCXPOlfC4.193.HIT1"; transcript_id "LOCXPOlfC4.193.HIT1.transcript"; gene_name "LOCXPOlfC4.193.HIT1.OlfC.2R.824.ANF_receptor.exons6.CM010392.2.Xiphophorus_hellerii";
CM010392.2	exonerate:protein2genome:local	exon	26423855	26424604	.	+	.	gene_id "LOCXPOlfC4.193.HIT1"; transcript_id "LOCXPOlfC4.193.HIT1.transcript"; gene_name "LOCXPOlfC4.193.HIT1.OlfC.2R.824.ANF_receptor.exons6.CM010392.2.Xiphophorus_hellerii";
CM010392.2	exonerate:protein2genome:local	exon	26424692	26424919	.	+	.	gene_id "LOCXPOlfC4.193.HIT1"; transcript_id "LOCXPOlfC4.193.HIT1.transcript"; gene_name "LOCXPOlfC4.193.HIT1.OlfC.2R.824.ANF_receptor.exons6.CM010392.2.Xiphophorus_hellerii";
CM010392.2	exonerate:protein2genome:local	exon	26425009	26425132	.	+	.	gene_id "LOCXPOlfC4.193.HIT1"; transcript_id "LOCXPOlfC4.193.HIT1.transcript"; gene_name "LOCXPOlfC4.193.HIT1.OlfC.2R.824.ANF_receptor.exons6.CM010392.2.Xiphophorus_hellerii";
CM010392.2	exonerate:protein2genome:local	exon	26425291	26426189	.	+	.	gene_id "LOCXPOlfC4.193.HIT1"; transcript_id "LOCXPOlfC4.193.HIT1.transcript"; gene_name "LOCXPOlfC4.193.HIT1.OlfC.2R.824.ANF_receptor.exons6.CM010392.2.Xiphophorus_hellerii";
CM010392.2	exonerate:protein2genome:local	exon	26428317	26428474	.	+	.	gene_id "LOCXPOlfC5.196.HIT1"; transcript_id "LOCXPOlfC5.196.HIT1.transcript"; gene_name "LOCXPOlfC5.196.HIT1.OlfC.2R.830.ANF_receptor.exons6.CM010392.2.Xiphophorus_hellerii";
CM010392.2	exonerate:protein2genome:local	exon	26428555	26428834	.	+	.	gene_id "LOCXPOlfC5.196.HIT1"; transcript_id "LOCXPOlfC5.196.HIT1.transcript"; gene_name "LOCXPOlfC5.196.HIT1.OlfC.2R.830.ANF_receptor.exons6.CM010392.2.Xiphophorus_hellerii";
CM010392.2	exonerate:protein2genome:local	exon	26429104	26429910	.	+	.	gene_id "LOCXPOlfC5.196.HIT1"; transcript_id "LOCXPOlfC5.196.HIT1.transcript"; gene_name "LOCXPOlfC5.196.HIT1.OlfC.2R.830.ANF_receptor.exons6.CM010392.2.Xiphophorus_hellerii";
CM010392.2	exonerate:protein2genome:local	exon	26430054	26430281	.	+	.	gene_id "LOCXPOlfC5.196.HIT1"; transcript_id "LOCXPOlfC5.196.HIT1.transcript"; gene_name "LOCXPOlfC5.196.HIT1.OlfC.2R.830.ANF_receptor.exons6.CM010392.2.Xiphophorus_hellerii";
CM010392.2	exonerate:protein2genome:local	exon	26430944	26431067	.	+	.	gene_id "LOCXPOlfC5.196.HIT1"; transcript_id "LOCXPOlfC5.196.HIT1.transcript"; gene_name "LOCXPOlfC5.196.HIT1.OlfC.2R.830.ANF_receptor.exons6.CM010392.2.Xiphophorus_hellerii";
CM010392.2	exonerate:protein2genome:local	exon	26431759	26432651	.	+	.	gene_id "LOCXPOlfC5.196.HIT1"; transcript_id "LOCXPOlfC5.196.HIT1.transcript"; gene_name "LOCXPOlfC5.196.HIT1.OlfC.2R.830.ANF_receptor.exons6.CM010392.2.Xiphophorus_hellerii";
CM010392.2	exonerate:protein2genome:local	exon	26434209	26434372	.	+	.	gene_id "LOCXPOlfC6.198.HIT1"; transcript_id "LOCXPOlfC6.198.HIT1.transcript"; gene_name "LOCXPOlfC6.198.HIT1.OlfC.2R.835.ANF_receptor.exons6.CM010392.2.Xiphophorus_hellerii";
CM010392.2	exonerate:protein2genome:local	exon	26434459	26434747	.	+	.	gene_id "LOCXPOlfC6.198.HIT1"; transcript_id "LOCXPOlfC6.198.HIT1.transcript"; gene_name "LOCXPOlfC6.198.HIT1.OlfC.2R.835.ANF_receptor.exons6.CM010392.2.Xiphophorus_hellerii";
CM010392.2	exonerate:protein2genome:local	exon	26434943	26435749	.	+	.	gene_id "LOCXPOlfC6.198.HIT1"; transcript_id "LOCXPOlfC6.198.HIT1.transcript"; gene_name "LOCXPOlfC6.198.HIT1.OlfC.2R.835.ANF_receptor.exons6.CM010392.2.Xiphophorus_hellerii";
CM010392.2	exonerate:protein2genome:local	exon	26435841	26436068	.	+	.	gene_id "LOCXPOlfC6.198.HIT1"; transcript_id "LOCXPOlfC6.198.HIT1.transcript"; gene_name "LOCXPOlfC6.198.HIT1.OlfC.2R.835.ANF_receptor.exons6.CM010392.2.Xiphophorus_hellerii";
CM010392.2	exonerate:protein2genome:local	exon	26436240	26436363	.	+	.	gene_id "LOCXPOlfC6.198.HIT1"; transcript_id "LOCXPOlfC6.198.HIT1.transcript"; gene_name "LOCXPOlfC6.198.HIT1.OlfC.2R.835.ANF_receptor.exons6.CM010392.2.Xiphophorus_hellerii";
CM010392.2	exonerate:protein2genome:local	exon	26436444	26437336	.	+	.	gene_id "LOCXPOlfC6.198.HIT1"; transcript_id "LOCXPOlfC6.198.HIT1.transcript"; gene_name "LOCXPOlfC6.198.HIT1.OlfC.2R.835.ANF_receptor.exons6.CM010392.2.Xiphophorus_hellerii";
CM010392.2	exonerate:protein2genome:local	exon	26438896	26439092	.	+	.	gene_id "LOCXPOlfC7.200.HIT1"; transcript_id "LOCXPOlfC7.200.HIT1.transcript"; gene_name "LOCXPOlfC7.200.HIT1.OlfC.2R.854.ANF_receptor.exons6.CM010392.2.Xiphophorus_hellerii";
CM010392.2	exonerate:protein2genome:local	exon	26439167	26439452	.	+	.	gene_id "LOCXPOlfC7.200.HIT1"; transcript_id "LOCXPOlfC7.200.HIT1.transcript"; gene_name "LOCXPOlfC7.200.HIT1.OlfC.2R.854.ANF_receptor.exons6.CM010392.2.Xiphophorus_hellerii";
CM010392.2	exonerate:protein2genome:local	exon	26439525	26440349	.	+	.	gene_id "LOCXPOlfC7.200.HIT1"; transcript_id "LOCXPOlfC7.200.HIT1.transcript"; gene_name "LOCXPOlfC7.200.HIT1.OlfC.2R.854.ANF_receptor.exons6.CM010392.2.Xiphophorus_hellerii";
CM010392.2	exonerate:protein2genome:local	exon	26440437	26440667	.	+	.	gene_id "LOCXPOlfC7.200.HIT1"; transcript_id "LOCXPOlfC7.200.HIT1.transcript"; gene_name "LOCXPOlfC7.200.HIT1.OlfC.2R.854.ANF_receptor.exons6.CM010392.2.Xiphophorus_hellerii";
CM010392.2	exonerate:protein2genome:local	exon	26440746	26440869	.	+	.	gene_id "LOCXPOlfC7.200.HIT1"; transcript_id "LOCXPOlfC7.200.HIT1.transcript"; gene_name "LOCXPOlfC7.200.HIT1.OlfC.2R.854.ANF_receptor.exons6.CM010392.2.Xiphophorus_hellerii";
CM010392.2	exonerate:protein2genome:local	exon	26441002	26441900	.	+	.	gene_id "LOCXPOlfC7.200.HIT1"; transcript_id "LOCXPOlfC7.200.HIT1.transcript"; gene_name "LOCXPOlfC7.200.HIT1.OlfC.2R.854.ANF_receptor.exons6.CM010392.2.Xiphophorus_hellerii";
CM010392.2	exonerate:protein2genome:local	exon	26444092	26444324	.	+	.	gene_id "LOCXPOlfC8.201.HIT1"; transcript_id "LOCXPOlfC8.201.HIT1.transcript"; gene_name "LOCXPOlfC8.201.HIT1.OlfC.2R.859.ANF_receptor.exons6.CM010392.2.Xiphophorus_hellerii";
CM010392.2	exonerate:protein2genome:local	exon	26444463	26444760	.	+	.	gene_id "LOCXPOlfC8.201.HIT1"; transcript_id "LOCXPOlfC8.201.HIT1.transcript"; gene_name "LOCXPOlfC8.201.HIT1.OlfC.2R.859.ANF_receptor.exons6.CM010392.2.Xiphophorus_hellerii";
CM010392.2	exonerate:protein2genome:local	exon	26444841	26445632	.	+	.	gene_id "LOCXPOlfC8.201.HIT1"; transcript_id "LOCXPOlfC8.201.HIT1.transcript"; gene_name "LOCXPOlfC8.201.HIT1.OlfC.2R.859.ANF_receptor.exons6.CM010392.2.Xiphophorus_hellerii";
CM010392.2	exonerate:protein2genome:local	exon	26445753	26445980	.	+	.	gene_id "LOCXPOlfC8.201.HIT1"; transcript_id "LOCXPOlfC8.201.HIT1.transcript"; gene_name "LOCXPOlfC8.201.HIT1.OlfC.2R.859.ANF_receptor.exons6.CM010392.2.Xiphophorus_hellerii";
CM010392.2	exonerate:protein2genome:local	exon	26446120	26446243	.	+	.	gene_id "LOCXPOlfC8.201.HIT1"; transcript_id "LOCXPOlfC8.201.HIT1.transcript"; gene_name "LOCXPOlfC8.201.HIT1.OlfC.2R.859.ANF_receptor.exons6.CM010392.2.Xiphophorus_hellerii";
CM010392.2	exonerate:protein2genome:local	exon	26446998	26447899	.	+	.	gene_id "LOCXPOlfC8.201.HIT1"; transcript_id "LOCXPOlfC8.201.HIT1.transcript"; gene_name "LOCXPOlfC8.201.HIT1.OlfC.2R.859.ANF_receptor.exons6.CM010392.2.Xiphophorus_hellerii";
CM010392.2	exonerate:protein2genome:local	exon	26450268	26450500	.	+	.	gene_id "LOCXPOlfC9.203.HIT1"; transcript_id "LOCXPOlfC9.203.HIT1.transcript"; gene_name "LOCXPOlfC9.203.HIT1.OlfC.2R.859.ANF_receptor.exons6.CM010392.2.Xiphophorus_hellerii";
CM010392.2	exonerate:protein2genome:local	exon	26450586	26450883	.	+	.	gene_id "LOCXPOlfC9.203.HIT1"; transcript_id "LOCXPOlfC9.203.HIT1.transcript"; gene_name "LOCXPOlfC9.203.HIT1.OlfC.2R.859.ANF_receptor.exons6.CM010392.2.Xiphophorus_hellerii";
CM010392.2	exonerate:protein2genome:local	exon	26451010	26451801	.	+	.	gene_id "LOCXPOlfC9.203.HIT1"; transcript_id "LOCXPOlfC9.203.HIT1.transcript"; gene_name "LOCXPOlfC9.203.HIT1.OlfC.2R.859.ANF_receptor.exons6.CM010392.2.Xiphophorus_hellerii";
CM010392.2	exonerate:protein2genome:local	exon	26451948	26452175	.	+	.	gene_id "LOCXPOlfC9.203.HIT1"; transcript_id "LOCXPOlfC9.203.HIT1.transcript"; gene_name "LOCXPOlfC9.203.HIT1.OlfC.2R.859.ANF_receptor.exons6.CM010392.2.Xiphophorus_hellerii";
CM010392.2	exonerate:protein2genome:local	exon	26452306	26452429	.	+	.	gene_id "LOCXPOlfC9.203.HIT1"; transcript_id "LOCXPOlfC9.203.HIT1.transcript"; gene_name "LOCXPOlfC9.203.HIT1.OlfC.2R.859.ANF_receptor.exons6.CM010392.2.Xiphophorus_hellerii";
CM010392.2	exonerate:protein2genome:local	exon	26453160	26454061	.	+	.	gene_id "LOCXPOlfC9.203.HIT1"; transcript_id "LOCXPOlfC9.203.HIT1.transcript"; gene_name "LOCXPOlfC9.203.HIT1.OlfC.2R.859.ANF_receptor.exons6.CM010392.2.Xiphophorus_hellerii";
CM010392.2	exonerate:protein2genome:local	exon	26455531	26455754	.	+	.	gene_id "LOCXPOlfC10.205.HIT1"; transcript_id "LOCXPOlfC10.205.HIT1.transcript"; gene_name "LOCXPOlfC10.205.HIT1.OlfC.2R.852.ANF_receptor.exons6.CM010392.2.Xiphophorus_hellerii";
CM010392.2	exonerate:protein2genome:local	exon	26455882	26456179	.	+	.	gene_id "LOCXPOlfC10.205.HIT1"; transcript_id "LOCXPOlfC10.205.HIT1.transcript"; gene_name "LOCXPOlfC10.205.HIT1.OlfC.2R.852.ANF_receptor.exons6.CM010392.2.Xiphophorus_hellerii";
CM010392.2	exonerate:protein2genome:local	exon	26456304	26457095	.	+	.	gene_id "LOCXPOlfC10.205.HIT1"; transcript_id "LOCXPOlfC10.205.HIT1.transcript"; gene_name "LOCXPOlfC10.205.HIT1.OlfC.2R.852.ANF_receptor.exons6.CM010392.2.Xiphophorus_hellerii";
CM010392.2	exonerate:protein2genome:local	exon	26457169	26457396	.	+	.	gene_id "LOCXPOlfC10.205.HIT1"; transcript_id "LOCXPOlfC10.205.HIT1.transcript"; gene_name "LOCXPOlfC10.205.HIT1.OlfC.2R.852.ANF_receptor.exons6.CM010392.2.Xiphophorus_hellerii";
CM010392.2	exonerate:protein2genome:local	exon	26457523	26457646	.	+	.	gene_id "LOCXPOlfC10.205.HIT1"; transcript_id "LOCXPOlfC10.205.HIT1.transcript"; gene_name "LOCXPOlfC10.205.HIT1.OlfC.2R.852.ANF_receptor.exons6.CM010392.2.Xiphophorus_hellerii";
CM010392.2	exonerate:protein2genome:local	exon	26458362	26459251	.	+	.	gene_id "LOCXPOlfC10.205.HIT1"; transcript_id "LOCXPOlfC10.205.HIT1.transcript"; gene_name "LOCXPOlfC10.205.HIT1.OlfC.2R.852.ANF_receptor.exons6.CM010392.2.Xiphophorus_hellerii";
CM010392.2	exonerate:protein2genome:local	exon	26461071	26461315	.	+	.	gene_id "LOCXPOlfC11.207.HIT1"; transcript_id "LOCXPOlfC11.207.HIT1.transcript"; gene_name "LOCXPOlfC11.207.HIT1.OlfC.2R.859.ANF_receptor.exons6.CM010392.2.Xiphophorus_hellerii";
CM010392.2	exonerate:protein2genome:local	exon	26461457	26461751	.	+	.	gene_id "LOCXPOlfC11.207.HIT1"; transcript_id "LOCXPOlfC11.207.HIT1.transcript"; gene_name "LOCXPOlfC11.207.HIT1.OlfC.2R.859.ANF_receptor.exons6.CM010392.2.Xiphophorus_hellerii";
CM010392.2	exonerate:protein2genome:local	exon	26461893	26462684	.	+	.	gene_id "LOCXPOlfC11.207.HIT1"; transcript_id "LOCXPOlfC11.207.HIT1.transcript"; gene_name "LOCXPOlfC11.207.HIT1.OlfC.2R.859.ANF_receptor.exons6.CM010392.2.Xiphophorus_hellerii";
CM010392.2	exonerate:protein2genome:local	exon	26462785	26463012	.	+	.	gene_id "LOCXPOlfC11.207.HIT1"; transcript_id "LOCXPOlfC11.207.HIT1.transcript"; gene_name "LOCXPOlfC11.207.HIT1.OlfC.2R.859.ANF_receptor.exons6.CM010392.2.Xiphophorus_hellerii";
CM010392.2	exonerate:protein2genome:local	exon	26463096	26463219	.	+	.	gene_id "LOCXPOlfC11.207.HIT1"; transcript_id "LOCXPOlfC11.207.HIT1.transcript"; gene_name "LOCXPOlfC11.207.HIT1.OlfC.2R.859.ANF_receptor.exons6.CM010392.2.Xiphophorus_hellerii";
CM010392.2	exonerate:protein2genome:local	exon	26464341	26465233	.	+	.	gene_id "LOCXPOlfC11.207.HIT1"; transcript_id "LOCXPOlfC11.207.HIT1.transcript"; gene_name "LOCXPOlfC11.207.HIT1.OlfC.2R.859.ANF_receptor.exons6.CM010392.2.Xiphophorus_hellerii";
CM010392.2	exonerate:protein2genome:local	exon	26465909	26466141	.	+	.	gene_id "LOCXPOlfC12.210.HIT1"; transcript_id "LOCXPOlfC12.210.HIT1.transcript"; gene_name "LOCXPOlfC12.210.HIT1.OlfC.2R.856.ANF_receptor.exons6.CM010392.2.Xiphophorus_hellerii";
CM010392.2	exonerate:protein2genome:local	exon	26466281	26466578	.	+	.	gene_id "LOCXPOlfC12.210.HIT1"; transcript_id "LOCXPOlfC12.210.HIT1.transcript"; gene_name "LOCXPOlfC12.210.HIT1.OlfC.2R.856.ANF_receptor.exons6.CM010392.2.Xiphophorus_hellerii";
CM010392.2	exonerate:protein2genome:local	exon	26466744	26467535	.	+	.	gene_id "LOCXPOlfC12.210.HIT1"; transcript_id "LOCXPOlfC12.210.HIT1.transcript"; gene_name "LOCXPOlfC12.210.HIT1.OlfC.2R.856.ANF_receptor.exons6.CM010392.2.Xiphophorus_hellerii";
CM010392.2	exonerate:protein2genome:local	exon	26467632	26467859	.	+	.	gene_id "LOCXPOlfC12.210.HIT1"; transcript_id "LOCXPOlfC12.210.HIT1.transcript"; gene_name "LOCXPOlfC12.210.HIT1.OlfC.2R.856.ANF_receptor.exons6.CM010392.2.Xiphophorus_hellerii";
CM010392.2	exonerate:protein2genome:local	exon	26467967	26468090	.	+	.	gene_id "LOCXPOlfC12.210.HIT1"; transcript_id "LOCXPOlfC12.210.HIT1.transcript"; gene_name "LOCXPOlfC12.210.HIT1.OlfC.2R.856.ANF_receptor.exons6.CM010392.2.Xiphophorus_hellerii";
CM010392.2	exonerate:protein2genome:local	exon	26469041	26469933	.	+	.	gene_id "LOCXPOlfC12.210.HIT1"; transcript_id "LOCXPOlfC12.210.HIT1.transcript"; gene_name "LOCXPOlfC12.210.HIT1.OlfC.2R.856.ANF_receptor.exons6.CM010392.2.Xiphophorus_hellerii";
CM010392.2	exonerate:protein2genome:local	exon	26471073	26471293	.	+	.	gene_id "LOCXPOlfC13.220.HIT1"; transcript_id "LOCXPOlfC13.220.HIT1.transcript"; gene_name "LOCXPOlfC13.220.HIT1.OlfC.2R.768.ANF_receptor.exons6.CM010392.2.Xiphophorus_hellerii";
CM010392.2	exonerate:protein2genome:local	exon	26471442	26471736	.	+	.	gene_id "LOCXPOlfC13.220.HIT1"; transcript_id "LOCXPOlfC13.220.HIT1.transcript"; gene_name "LOCXPOlfC13.220.HIT1.OlfC.2R.768.ANF_receptor.exons6.CM010392.2.Xiphophorus_hellerii";
CM010392.2	exonerate:protein2genome:local	exon	26471834	26472625	.	+	.	gene_id "LOCXPOlfC13.220.HIT1"; transcript_id "LOCXPOlfC13.220.HIT1.transcript"; gene_name "LOCXPOlfC13.220.HIT1.OlfC.2R.768.ANF_receptor.exons6.CM010392.2.Xiphophorus_hellerii";
CM010392.2	exonerate:protein2genome:local	exon	26472708	26472935	.	+	.	gene_id "LOCXPOlfC13.220.HIT1"; transcript_id "LOCXPOlfC13.220.HIT1.transcript"; gene_name "LOCXPOlfC13.220.HIT1.OlfC.2R.768.ANF_receptor.exons6.CM010392.2.Xiphophorus_hellerii";
CM010392.2	exonerate:protein2genome:local	exon	26473792	26473915	.	+	.	gene_id "LOCXPOlfC13.220.HIT1"; transcript_id "LOCXPOlfC13.220.HIT1.transcript"; gene_name "LOCXPOlfC13.220.HIT1.OlfC.2R.768.ANF_receptor.exons6.CM010392.2.Xiphophorus_hellerii";
CM010392.2	exonerate:protein2genome:local	exon	26474288	26475186	.	+	.	gene_id "LOCXPOlfC13.220.HIT1"; transcript_id "LOCXPOlfC13.220.HIT1.transcript"; gene_name "LOCXPOlfC13.220.HIT1.OlfC.2R.768.ANF_receptor.exons6.CM010392.2.Xiphophorus_hellerii";
CM010392.2	exonerate:protein2genome:local	exon	26476580	26476800	.	+	.	gene_id "LOCXPOlfC13.223.HIT1"; transcript_id "LOCXPOlfC13.223.HIT1.transcript"; gene_name "LOCXPOlfC13.223.HIT1.OlfC.2R.854.ANF_receptor.exons6.CM010392.2.Xiphophorus_hellerii";
CM010392.2	exonerate:protein2genome:local	exon	26476907	26477201	.	+	.	gene_id "LOCXPOlfC13.223.HIT1"; transcript_id "LOCXPOlfC13.223.HIT1.transcript"; gene_name "LOCXPOlfC13.223.HIT1.OlfC.2R.854.ANF_receptor.exons6.CM010392.2.Xiphophorus_hellerii";
CM010392.2	exonerate:protein2genome:local	exon	26477319	26478113	.	+	.	gene_id "LOCXPOlfC13.223.HIT1"; transcript_id "LOCXPOlfC13.223.HIT1.transcript"; gene_name "LOCXPOlfC13.223.HIT1.OlfC.2R.854.ANF_receptor.exons6.CM010392.2.Xiphophorus_hellerii";
CM010392.2	exonerate:protein2genome:local	exon	26478655	26478882	.	+	.	gene_id "LOCXPOlfC13.223.HIT1"; transcript_id "LOCXPOlfC13.223.HIT1.transcript"; gene_name "LOCXPOlfC13.223.HIT1.OlfC.2R.854.ANF_receptor.exons6.CM010392.2.Xiphophorus_hellerii";
CM010392.2	exonerate:protein2genome:local	exon	26479008	26479131	.	+	.	gene_id "LOCXPOlfC13.223.HIT1"; transcript_id "LOCXPOlfC13.223.HIT1.transcript"; gene_name "LOCXPOlfC13.223.HIT1.OlfC.2R.854.ANF_receptor.exons6.CM010392.2.Xiphophorus_hellerii";
CM010392.2	exonerate:protein2genome:local	exon	26479515	26480413	.	+	.	gene_id "LOCXPOlfC13.223.HIT1"; transcript_id "LOCXPOlfC13.223.HIT1.transcript"; gene_name "LOCXPOlfC13.223.HIT1.OlfC.2R.854.ANF_receptor.exons6.CM010392.2.Xiphophorus_hellerii";
CM010392.2	exonerate:protein2genome:local	exon	26486028	26486248	.	+	.	gene_id "LOCXPOlfC14.225.HIT1"; transcript_id "LOCXPOlfC14.225.HIT1.transcript"; gene_name "LOCXPOlfC14.225.HIT1.OlfC.2R.854.ANF_receptor.exons6.CM010392.2.Xiphophorus_hellerii";
CM010392.2	exonerate:protein2genome:local	exon	26486355	26486649	.	+	.	gene_id "LOCXPOlfC14.225.HIT1"; transcript_id "LOCXPOlfC14.225.HIT1.transcript"; gene_name "LOCXPOlfC14.225.HIT1.OlfC.2R.854.ANF_receptor.exons6.CM010392.2.Xiphophorus_hellerii";
CM010392.2	exonerate:protein2genome:local	exon	26486769	26487563	.	+	.	gene_id "LOCXPOlfC14.225.HIT1"; transcript_id "LOCXPOlfC14.225.HIT1.transcript"; gene_name "LOCXPOlfC14.225.HIT1.OlfC.2R.854.ANF_receptor.exons6.CM010392.2.Xiphophorus_hellerii";
CM010392.2	exonerate:protein2genome:local	exon	26487714	26487941	.	+	.	gene_id "LOCXPOlfC14.225.HIT1"; transcript_id "LOCXPOlfC14.225.HIT1.transcript"; gene_name "LOCXPOlfC14.225.HIT1.OlfC.2R.854.ANF_receptor.exons6.CM010392.2.Xiphophorus_hellerii";
CM010392.2	exonerate:protein2genome:local	exon	26488069	26488192	.	+	.	gene_id "LOCXPOlfC14.225.HIT1"; transcript_id "LOCXPOlfC14.225.HIT1.transcript"; gene_name "LOCXPOlfC14.225.HIT1.OlfC.2R.854.ANF_receptor.exons6.CM010392.2.Xiphophorus_hellerii";
CM010392.2	exonerate:protein2genome:local	exon	26489226	26490124	.	+	.	gene_id "LOCXPOlfC14.225.HIT1"; transcript_id "LOCXPOlfC14.225.HIT1.transcript"; gene_name "LOCXPOlfC14.225.HIT1.OlfC.2R.854.ANF_receptor.exons6.CM010392.2.Xiphophorus_hellerii";
CM010392.2	exonerate:protein2genome:local	exon	26496209	26496426	.	+	.	gene_id "LOCXPOlfC15.236.HIT1"; transcript_id "LOCXPOlfC15.236.HIT1.transcript"; gene_name "LOCXPOlfC15.236.HIT1.OlfC.2R.851.ANF_receptor.exons6.CM010392.2.Xiphophorus_hellerii";
CM010392.2	exonerate:protein2genome:local	exon	26496528	26496822	.	+	.	gene_id "LOCXPOlfC15.236.HIT1"; transcript_id "LOCXPOlfC15.236.HIT1.transcript"; gene_name "LOCXPOlfC15.236.HIT1.OlfC.2R.851.ANF_receptor.exons6.CM010392.2.Xiphophorus_hellerii";
CM010392.2	exonerate:protein2genome:local	exon	26496926	26497717	.	+	.	gene_id "LOCXPOlfC15.236.HIT1"; transcript_id "LOCXPOlfC15.236.HIT1.transcript"; gene_name "LOCXPOlfC15.236.HIT1.OlfC.2R.851.ANF_receptor.exons6.CM010392.2.Xiphophorus_hellerii";
CM010392.2	exonerate:protein2genome:local	exon	26497821	26498048	.	+	.	gene_id "LOCXPOlfC15.236.HIT1"; transcript_id "LOCXPOlfC15.236.HIT1.transcript"; gene_name "LOCXPOlfC15.236.HIT1.OlfC.2R.851.ANF_receptor.exons6.CM010392.2.Xiphophorus_hellerii";
CM010392.2	exonerate:protein2genome:local	exon	26498165	26498288	.	+	.	gene_id "LOCXPOlfC15.236.HIT1"; transcript_id "LOCXPOlfC15.236.HIT1.transcript"; gene_name "LOCXPOlfC15.236.HIT1.OlfC.2R.851.ANF_receptor.exons6.CM010392.2.Xiphophorus_hellerii";
CM010392.2	exonerate:protein2genome:local	exon	26498436	26499331	.	+	.	gene_id "LOCXPOlfC15.236.HIT1"; transcript_id "LOCXPOlfC15.236.HIT1.transcript"; gene_name "LOCXPOlfC15.236.HIT1.OlfC.2R.851.ANF_receptor.exons6.CM010392.2.Xiphophorus_hellerii";
CM010392.2	exonerate:protein2genome:local	exon	26500765	26500997	.	+	.	gene_id "LOCXPOlfC16.239.HIT1"; transcript_id "LOCXPOlfC16.239.HIT1.transcript"; gene_name "LOCXPOlfC16.239.HIT1.OlfC.2R.858.ANF_receptor.exons6.CM010392.2.Xiphophorus_hellerii";
CM010392.2	exonerate:protein2genome:local	exon	26501149	26501443	.	+	.	gene_id "LOCXPOlfC16.239.HIT1"; transcript_id "LOCXPOlfC16.239.HIT1.transcript"; gene_name "LOCXPOlfC16.239.HIT1.OlfC.2R.858.ANF_receptor.exons6.CM010392.2.Xiphophorus_hellerii";
CM010392.2	exonerate:protein2genome:local	exon	26501528	26502319	.	+	.	gene_id "LOCXPOlfC16.239.HIT1"; transcript_id "LOCXPOlfC16.239.HIT1.transcript"; gene_name "LOCXPOlfC16.239.HIT1.OlfC.2R.858.ANF_receptor.exons6.CM010392.2.Xiphophorus_hellerii";
CM010392.2	exonerate:protein2genome:local	exon	26502452	26502679	.	+	.	gene_id "LOCXPOlfC16.239.HIT1"; transcript_id "LOCXPOlfC16.239.HIT1.transcript"; gene_name "LOCXPOlfC16.239.HIT1.OlfC.2R.858.ANF_receptor.exons6.CM010392.2.Xiphophorus_hellerii";
CM010392.2	exonerate:protein2genome:local	exon	26502803	26502926	.	+	.	gene_id "LOCXPOlfC16.239.HIT1"; transcript_id "LOCXPOlfC16.239.HIT1.transcript"; gene_name "LOCXPOlfC16.239.HIT1.OlfC.2R.858.ANF_receptor.exons6.CM010392.2.Xiphophorus_hellerii";
CM010392.2	exonerate:protein2genome:local	exon	26503795	26504696	.	+	.	gene_id "LOCXPOlfC16.239.HIT1"; transcript_id "LOCXPOlfC16.239.HIT1.transcript"; gene_name "LOCXPOlfC16.239.HIT1.OlfC.2R.858.ANF_receptor.exons6.CM010392.2.Xiphophorus_hellerii";
CM010392.2	exonerate:protein2genome:local	exon	26506166	26506359	.	+	.	gene_id "LOCXPOlfC11.242.HIT1"; transcript_id "LOCXPOlfC11.242.HIT1.transcript"; gene_name "LOCXPOlfC11.242.HIT1.OlfC.2R.847.ANF_receptor.exons6.CM010392.2.Xiphophorus_hellerii";
CM010392.2	exonerate:protein2genome:local	exon	26506505	26506793	.	+	.	gene_id "LOCXPOlfC11.242.HIT1"; transcript_id "LOCXPOlfC11.242.HIT1.transcript"; gene_name "LOCXPOlfC11.242.HIT1.OlfC.2R.847.ANF_receptor.exons6.CM010392.2.Xiphophorus_hellerii";
CM010392.2	exonerate:protein2genome:local	exon	26506927	26507739	.	+	.	gene_id "LOCXPOlfC11.242.HIT1"; transcript_id "LOCXPOlfC11.242.HIT1.transcript"; gene_name "LOCXPOlfC11.242.HIT1.OlfC.2R.847.ANF_receptor.exons6.CM010392.2.Xiphophorus_hellerii";
CM010392.2	exonerate:protein2genome:local	exon	26507809	26508036	.	+	.	gene_id "LOCXPOlfC11.242.HIT1"; transcript_id "LOCXPOlfC11.242.HIT1.transcript"; gene_name "LOCXPOlfC11.242.HIT1.OlfC.2R.847.ANF_receptor.exons6.CM010392.2.Xiphophorus_hellerii";
CM010392.2	exonerate:protein2genome:local	exon	26508134	26508257	.	+	.	gene_id "LOCXPOlfC11.242.HIT1"; transcript_id "LOCXPOlfC11.242.HIT1.transcript"; gene_name "LOCXPOlfC11.242.HIT1.OlfC.2R.847.ANF_receptor.exons6.CM010392.2.Xiphophorus_hellerii";
CM010392.2	exonerate:protein2genome:local	exon	26508333	26509225	.	+	.	gene_id "LOCXPOlfC11.242.HIT1"; transcript_id "LOCXPOlfC11.242.HIT1.transcript"; gene_name "LOCXPOlfC11.242.HIT1.OlfC.2R.847.ANF_receptor.exons6.CM010392.2.Xiphophorus_hellerii";
CM010392.2	exonerate:protein2genome:local	exon	26517410	26517612	.	+	.	gene_id "LOCXPOlfC17.243.HIT1"; transcript_id "LOCXPOlfC17.243.HIT1.transcript"; gene_name "LOCXPOlfC17.243.HIT1.OlfC.2R.843.ANF_receptor.exons6.CM010392.2.Xiphophorus_hellerii";
CM010392.2	exonerate:protein2genome:local	exon	26517729	26517999	.	+	.	gene_id "LOCXPOlfC17.243.HIT1"; transcript_id "LOCXPOlfC17.243.HIT1.transcript"; gene_name "LOCXPOlfC17.243.HIT1.OlfC.2R.843.ANF_receptor.exons6.CM010392.2.Xiphophorus_hellerii";
CM010392.2	exonerate:protein2genome:local	exon	26518074	26518877	.	+	.	gene_id "LOCXPOlfC17.243.HIT1"; transcript_id "LOCXPOlfC17.243.HIT1.transcript"; gene_name "LOCXPOlfC17.243.HIT1.OlfC.2R.843.ANF_receptor.exons6.CM010392.2.Xiphophorus_hellerii";
CM010392.2	exonerate:protein2genome:local	exon	26518972	26519202	.	+	.	gene_id "LOCXPOlfC17.243.HIT1"; transcript_id "LOCXPOlfC17.243.HIT1.transcript"; gene_name "LOCXPOlfC17.243.HIT1.OlfC.2R.843.ANF_receptor.exons6.CM010392.2.Xiphophorus_hellerii";
CM010392.2	exonerate:protein2genome:local	exon	26519294	26519417	.	+	.	gene_id "LOCXPOlfC17.243.HIT1"; transcript_id "LOCXPOlfC17.243.HIT1.transcript"; gene_name "LOCXPOlfC17.243.HIT1.OlfC.2R.843.ANF_receptor.exons6.CM010392.2.Xiphophorus_hellerii";
CM010392.2	exonerate:protein2genome:local	exon	26519540	26520435	.	+	.	gene_id "LOCXPOlfC17.243.HIT1"; transcript_id "LOCXPOlfC17.243.HIT1.transcript"; gene_name "LOCXPOlfC17.243.HIT1.OlfC.2R.843.ANF_receptor.exons6.CM010392.2.Xiphophorus_hellerii";
CM010392.2	exonerate:protein2genome:local	exon	26522109	26522311	.	+	.	gene_id "LOCXPOlfC18.245.HIT1"; transcript_id "LOCXPOlfC18.245.HIT1.transcript"; gene_name "LOCXPOlfC18.245.HIT1.OlfC.2R.849.ANF_receptor.exons6.CM010392.2.Xiphophorus_hellerii";
CM010392.2	exonerate:protein2genome:local	exon	26522425	26522710	.	+	.	gene_id "LOCXPOlfC18.245.HIT1"; transcript_id "LOCXPOlfC18.245.HIT1.transcript"; gene_name "LOCXPOlfC18.245.HIT1.OlfC.2R.849.ANF_receptor.exons6.CM010392.2.Xiphophorus_hellerii";
CM010392.2	exonerate:protein2genome:local	exon	26522811	26523629	.	+	.	gene_id "LOCXPOlfC18.245.HIT1"; transcript_id "LOCXPOlfC18.245.HIT1.transcript"; gene_name "LOCXPOlfC18.245.HIT1.OlfC.2R.849.ANF_receptor.exons6.CM010392.2.Xiphophorus_hellerii";
CM010392.2	exonerate:protein2genome:local	exon	26523720	26523941	.	+	.	gene_id "LOCXPOlfC18.245.HIT1"; transcript_id "LOCXPOlfC18.245.HIT1.transcript"; gene_name "LOCXPOlfC18.245.HIT1.OlfC.2R.849.ANF_receptor.exons6.CM010392.2.Xiphophorus_hellerii";
CM010392.2	exonerate:protein2genome:local	exon	26524038	26524161	.	+	.	gene_id "LOCXPOlfC18.245.HIT1"; transcript_id "LOCXPOlfC18.245.HIT1.transcript"; gene_name "LOCXPOlfC18.245.HIT1.OlfC.2R.849.ANF_receptor.exons6.CM010392.2.Xiphophorus_hellerii";
CM010392.2	exonerate:protein2genome:local	exon	26524352	26525244	.	+	.	gene_id "LOCXPOlfC18.245.HIT1"; transcript_id "LOCXPOlfC18.245.HIT1.transcript"; gene_name "LOCXPOlfC18.245.HIT1.OlfC.2R.849.ANF_receptor.exons6.CM010392.2.Xiphophorus_hellerii";
CM010392.2	exonerate:protein2genome:local	exon	26527500	26527699	.	+	.	gene_id "LOCXPOlfC19.247.HIT1"; transcript_id "LOCXPOlfC19.247.HIT1.transcript"; gene_name "LOCXPOlfC19.247.HIT1.OlfC.2R.847.ANF_receptor.exons6.CM010392.2.Xiphophorus_hellerii";
CM010392.2	exonerate:protein2genome:local	exon	26527794	26528079	.	+	.	gene_id "LOCXPOlfC19.247.HIT1"; transcript_id "LOCXPOlfC19.247.HIT1.transcript"; gene_name "LOCXPOlfC19.247.HIT1.OlfC.2R.847.ANF_receptor.exons6.CM010392.2.Xiphophorus_hellerii";
CM010392.2	exonerate:protein2genome:local	exon	26528167	26528985	.	+	.	gene_id "LOCXPOlfC19.247.HIT1"; transcript_id "LOCXPOlfC19.247.HIT1.transcript"; gene_name "LOCXPOlfC19.247.HIT1.OlfC.2R.847.ANF_receptor.exons6.CM010392.2.Xiphophorus_hellerii";
CM010392.2	exonerate:protein2genome:local	exon	26529076	26529297	.	+	.	gene_id "LOCXPOlfC19.247.HIT1"; transcript_id "LOCXPOlfC19.247.HIT1.transcript"; gene_name "LOCXPOlfC19.247.HIT1.OlfC.2R.847.ANF_receptor.exons6.CM010392.2.Xiphophorus_hellerii";
CM010392.2	exonerate:protein2genome:local	exon	26529398	26529521	.	+	.	gene_id "LOCXPOlfC19.247.HIT1"; transcript_id "LOCXPOlfC19.247.HIT1.transcript"; gene_name "LOCXPOlfC19.247.HIT1.OlfC.2R.847.ANF_receptor.exons6.CM010392.2.Xiphophorus_hellerii";
CM010392.2	exonerate:protein2genome:local	exon	26529667	26530556	.	+	.	gene_id "LOCXPOlfC19.247.HIT1"; transcript_id "LOCXPOlfC19.247.HIT1.transcript"; gene_name "LOCXPOlfC19.247.HIT1.OlfC.2R.847.ANF_receptor.exons6.CM010392.2.Xiphophorus_hellerii";
CM010392.2	exonerate:protein2genome:local	exon	26532949	26533368	.	-	.	gene_id "LOCXPOlfC20.251.HIT1"; transcript_id "LOCXPOlfC20.251.HIT1.transcript"; gene_name "LOCXPOlfC20.251.HIT1.OlfC.2R.874.ANF_receptor.exons8.CM010392.2.Xiphophorus_hellerii";
CM010392.2	exonerate:protein2genome:local	exon	26533456	26533928	.	-	.	gene_id "LOCXPOlfC20.251.HIT1"; transcript_id "LOCXPOlfC20.251.HIT1.transcript"; gene_name "LOCXPOlfC20.251.HIT1.OlfC.2R.874.ANF_receptor.exons8.CM010392.2.Xiphophorus_hellerii";
CM010392.2	exonerate:protein2genome:local	exon	26535131	26535254	.	-	.	gene_id "LOCXPOlfC20.251.HIT1"; transcript_id "LOCXPOlfC20.251.HIT1.transcript"; gene_name "LOCXPOlfC20.251.HIT1.OlfC.2R.874.ANF_receptor.exons8.CM010392.2.Xiphophorus_hellerii";
CM010392.2	exonerate:protein2genome:local	exon	26535876	26536097	.	-	.	gene_id "LOCXPOlfC20.251.HIT1"; transcript_id "LOCXPOlfC20.251.HIT1.transcript"; gene_name "LOCXPOlfC20.251.HIT1.OlfC.2R.874.ANF_receptor.exons8.CM010392.2.Xiphophorus_hellerii";
CM010392.2	exonerate:protein2genome:local	exon	26536177	26536728	.	-	.	gene_id "LOCXPOlfC20.251.HIT1"; transcript_id "LOCXPOlfC20.251.HIT1.transcript"; gene_name "LOCXPOlfC20.251.HIT1.OlfC.2R.874.ANF_receptor.exons8.CM010392.2.Xiphophorus_hellerii";
CM010392.2	exonerate:protein2genome:local	exon	26536992	26537279	.	-	.	gene_id "LOCXPOlfC20.251.HIT1"; transcript_id "LOCXPOlfC20.251.HIT1.transcript"; gene_name "LOCXPOlfC20.251.HIT1.OlfC.2R.874.ANF_receptor.exons8.CM010392.2.Xiphophorus_hellerii";
CM010392.2	exonerate:protein2genome:local	exon	26537459	26537777	.	-	.	gene_id "LOCXPOlfC20.251.HIT1"; transcript_id "LOCXPOlfC20.251.HIT1.transcript"; gene_name "LOCXPOlfC20.251.HIT1.OlfC.2R.874.ANF_receptor.exons8.CM010392.2.Xiphophorus_hellerii";
CM010392.2	exonerate:protein2genome:local	exon	26537881	26538104	.	-	.	gene_id "LOCXPOlfC20.251.HIT1"; transcript_id "LOCXPOlfC20.251.HIT1.transcript"; gene_name "LOCXPOlfC20.251.HIT1.OlfC.2R.874.ANF_receptor.exons8.CM010392.2.Xiphophorus_hellerii";
CM010392.2	exonerate:protein2genome:local	exon	26539516	26539763	.	+	.	gene_id "LOCXPOlfC21.257.HIT1"; transcript_id "LOCXPOlfC21.257.HIT1.transcript"; gene_name "LOCXPOlfC21.257.HIT1.OlfC.2R.869.ANF_receptor.exons8.CM010392.2.Xiphophorus_hellerii";
CM010392.2	exonerate:protein2genome:local	exon	26540290	26540578	.	+	.	gene_id "LOCXPOlfC21.257.HIT1"; transcript_id "LOCXPOlfC21.257.HIT1.transcript"; gene_name "LOCXPOlfC21.257.HIT1.OlfC.2R.869.ANF_receptor.exons8.CM010392.2.Xiphophorus_hellerii";
CM010392.2	exonerate:protein2genome:local	exon	26540647	26540733	.	+	.	gene_id "LOCXPOlfC21.257.HIT1"; transcript_id "LOCXPOlfC21.257.HIT1.transcript"; gene_name "LOCXPOlfC21.257.HIT1.OlfC.2R.869.ANF_receptor.exons8.CM010392.2.Xiphophorus_hellerii";
CM010392.2	exonerate:protein2genome:local	exon	26540932	26541123	.	+	.	gene_id "LOCXPOlfC21.257.HIT1"; transcript_id "LOCXPOlfC21.257.HIT1.transcript"; gene_name "LOCXPOlfC21.257.HIT1.OlfC.2R.869.ANF_receptor.exons8.CM010392.2.Xiphophorus_hellerii";
CM010392.2	exonerate:protein2genome:local	exon	26541936	26542469	.	+	.	gene_id "LOCXPOlfC21.257.HIT1"; transcript_id "LOCXPOlfC21.257.HIT1.transcript"; gene_name "LOCXPOlfC21.257.HIT1.OlfC.2R.869.ANF_receptor.exons8.CM010392.2.Xiphophorus_hellerii";
CM010392.2	exonerate:protein2genome:local	exon	26542562	26542802	.	+	.	gene_id "LOCXPOlfC21.257.HIT1"; transcript_id "LOCXPOlfC21.257.HIT1.transcript"; gene_name "LOCXPOlfC21.257.HIT1.OlfC.2R.869.ANF_receptor.exons8.CM010392.2.Xiphophorus_hellerii";
CM010392.2	exonerate:protein2genome:local	exon	26543164	26543280	.	+	.	gene_id "LOCXPOlfC21.257.HIT1"; transcript_id "LOCXPOlfC21.257.HIT1.transcript"; gene_name "LOCXPOlfC21.257.HIT1.OlfC.2R.869.ANF_receptor.exons8.CM010392.2.Xiphophorus_hellerii";
CM010392.2	exonerate:protein2genome:local	exon	26543369	26544267	.	+	.	gene_id "LOCXPOlfC21.257.HIT1"; transcript_id "LOCXPOlfC21.257.HIT1.transcript"; gene_name "LOCXPOlfC21.257.HIT1.OlfC.2R.869.ANF_receptor.exons8.CM010392.2.Xiphophorus_hellerii";
CM010392.2	exonerate:protein2genome:local	exon	26551744	26552639	.	-	.	gene_id "LOCXPOlfC22.265.HIT1"; transcript_id "LOCXPOlfC22.265.HIT1.transcript"; gene_name "LOCXPOlfC22.265.HIT1.OlfC.2R.824.ANF_receptor.exons8.CM010392.2.Xiphophorus_hellerii";
CM010392.2	exonerate:protein2genome:local	exon	26552720	26552843	.	-	.	gene_id "LOCXPOlfC22.265.HIT1"; transcript_id "LOCXPOlfC22.265.HIT1.transcript"; gene_name "LOCXPOlfC22.265.HIT1.OlfC.2R.824.ANF_receptor.exons8.CM010392.2.Xiphophorus_hellerii";
CM010392.2	exonerate:protein2genome:local	exon	26552953	26553174	.	-	.	gene_id "LOCXPOlfC22.265.HIT1"; transcript_id "LOCXPOlfC22.265.HIT1.transcript"; gene_name "LOCXPOlfC22.265.HIT1.OlfC.2R.824.ANF_receptor.exons8.CM010392.2.Xiphophorus_hellerii";
CM010392.2	exonerate:protein2genome:local	exon	26553294	26553493	.	-	.	gene_id "LOCXPOlfC22.265.HIT1"; transcript_id "LOCXPOlfC22.265.HIT1.transcript"; gene_name "LOCXPOlfC22.265.HIT1.OlfC.2R.824.ANF_receptor.exons8.CM010392.2.Xiphophorus_hellerii";
CM010392.2	exonerate:protein2genome:local	exon	26553857	26554152	.	-	.	gene_id "LOCXPOlfC22.265.HIT1"; transcript_id "LOCXPOlfC22.265.HIT1.transcript"; gene_name "LOCXPOlfC22.265.HIT1.OlfC.2R.824.ANF_receptor.exons8.CM010392.2.Xiphophorus_hellerii";
CM010392.2	exonerate:protein2genome:local	exon	26554299	26554588	.	-	.	gene_id "LOCXPOlfC22.265.HIT1"; transcript_id "LOCXPOlfC22.265.HIT1.transcript"; gene_name "LOCXPOlfC22.265.HIT1.OlfC.2R.824.ANF_receptor.exons8.CM010392.2.Xiphophorus_hellerii";
CM010392.2	exonerate:protein2genome:local	exon	26554695	26554989	.	-	.	gene_id "LOCXPOlfC22.265.HIT1"; transcript_id "LOCXPOlfC22.265.HIT1.transcript"; gene_name "LOCXPOlfC22.265.HIT1.OlfC.2R.824.ANF_receptor.exons8.CM010392.2.Xiphophorus_hellerii";
CM010392.2	exonerate:protein2genome:local	exon	26555349	26555497	.	-	.	gene_id "LOCXPOlfC22.265.HIT1"; transcript_id "LOCXPOlfC22.265.HIT1.transcript"; gene_name "LOCXPOlfC22.265.HIT1.OlfC.2R.824.ANF_receptor.exons8.CM010392.2.Xiphophorus_hellerii";
CM010392.2	exonerate:protein2genome:local	exon	26556932	26557830	.	-	.	gene_id "LOCXPOlfC23.270.HIT1"; transcript_id "LOCXPOlfC23.270.HIT1.transcript"; gene_name "LOCXPOlfC23.270.HIT1.OlfC.2R.869.ANF_receptor.exons8.CM010392.2.Xiphophorus_hellerii";
CM010392.2	exonerate:protein2genome:local	exon	26557909	26558032	.	-	.	gene_id "LOCXPOlfC23.270.HIT1"; transcript_id "LOCXPOlfC23.270.HIT1.transcript"; gene_name "LOCXPOlfC23.270.HIT1.OlfC.2R.869.ANF_receptor.exons8.CM010392.2.Xiphophorus_hellerii";
CM010392.2	exonerate:protein2genome:local	exon	26558118	26558339	.	-	.	gene_id "LOCXPOlfC23.270.HIT1"; transcript_id "LOCXPOlfC23.270.HIT1.transcript"; gene_name "LOCXPOlfC23.270.HIT1.OlfC.2R.869.ANF_receptor.exons8.CM010392.2.Xiphophorus_hellerii";
CM010392.2	exonerate:protein2genome:local	exon	26558437	26558636	.	-	.	gene_id "LOCXPOlfC23.270.HIT1"; transcript_id "LOCXPOlfC23.270.HIT1.transcript"; gene_name "LOCXPOlfC23.270.HIT1.OlfC.2R.869.ANF_receptor.exons8.CM010392.2.Xiphophorus_hellerii";
CM010392.2	exonerate:protein2genome:local	exon	26558922	26559217	.	-	.	gene_id "LOCXPOlfC23.270.HIT1"; transcript_id "LOCXPOlfC23.270.HIT1.transcript"; gene_name "LOCXPOlfC23.270.HIT1.OlfC.2R.869.ANF_receptor.exons8.CM010392.2.Xiphophorus_hellerii";
CM010392.2	exonerate:protein2genome:local	exon	26559367	26559656	.	-	.	gene_id "LOCXPOlfC23.270.HIT1"; transcript_id "LOCXPOlfC23.270.HIT1.transcript"; gene_name "LOCXPOlfC23.270.HIT1.OlfC.2R.869.ANF_receptor.exons8.CM010392.2.Xiphophorus_hellerii";
CM010392.2	exonerate:protein2genome:local	exon	26559760	26560054	.	-	.	gene_id "LOCXPOlfC23.270.HIT1"; transcript_id "LOCXPOlfC23.270.HIT1.transcript"; gene_name "LOCXPOlfC23.270.HIT1.OlfC.2R.869.ANF_receptor.exons8.CM010392.2.Xiphophorus_hellerii";
CM010392.2	exonerate:protein2genome:local	exon	26560441	26560721	.	-	.	gene_id "LOCXPOlfC23.270.HIT1"; transcript_id "LOCXPOlfC23.270.HIT1.transcript"; gene_name "LOCXPOlfC23.270.HIT1.OlfC.2R.869.ANF_receptor.exons8.CM010392.2.Xiphophorus_hellerii";
CM010392.2	exonerate:protein2genome:local	exon	26565678	26566573	.	-	.	gene_id "LOCXPOlfC24.273.HIT1"; transcript_id "LOCXPOlfC24.273.HIT1.transcript"; gene_name "LOCXPOlfC24.273.HIT1.OlfC.2R.868.ANF_receptor.exons8.CM010392.2.Xiphophorus_hellerii";
CM010392.2	exonerate:protein2genome:local	exon	26566653	26566776	.	-	.	gene_id "LOCXPOlfC24.273.HIT1"; transcript_id "LOCXPOlfC24.273.HIT1.transcript"; gene_name "LOCXPOlfC24.273.HIT1.OlfC.2R.868.ANF_receptor.exons8.CM010392.2.Xiphophorus_hellerii";
CM010392.2	exonerate:protein2genome:local	exon	26566862	26567083	.	-	.	gene_id "LOCXPOlfC24.273.HIT1"; transcript_id "LOCXPOlfC24.273.HIT1.transcript"; gene_name "LOCXPOlfC24.273.HIT1.OlfC.2R.868.ANF_receptor.exons8.CM010392.2.Xiphophorus_hellerii";
CM010392.2	exonerate:protein2genome:local	exon	26567180	26567379	.	-	.	gene_id "LOCXPOlfC24.273.HIT1"; transcript_id "LOCXPOlfC24.273.HIT1.transcript"; gene_name "LOCXPOlfC24.273.HIT1.OlfC.2R.868.ANF_receptor.exons8.CM010392.2.Xiphophorus_hellerii";
CM010392.2	exonerate:protein2genome:local	exon	26567617	26567912	.	-	.	gene_id "LOCXPOlfC24.273.HIT1"; transcript_id "LOCXPOlfC24.273.HIT1.transcript"; gene_name "LOCXPOlfC24.273.HIT1.OlfC.2R.868.ANF_receptor.exons8.CM010392.2.Xiphophorus_hellerii";
CM010392.2	exonerate:protein2genome:local	exon	26568060	26568349	.	-	.	gene_id "LOCXPOlfC24.273.HIT1"; transcript_id "LOCXPOlfC24.273.HIT1.transcript"; gene_name "LOCXPOlfC24.273.HIT1.OlfC.2R.868.ANF_receptor.exons8.CM010392.2.Xiphophorus_hellerii";
CM010392.2	exonerate:protein2genome:local	exon	26568454	26568748	.	-	.	gene_id "LOCXPOlfC24.273.HIT1"; transcript_id "LOCXPOlfC24.273.HIT1.transcript"; gene_name "LOCXPOlfC24.273.HIT1.OlfC.2R.868.ANF_receptor.exons8.CM010392.2.Xiphophorus_hellerii";
CM010392.2	exonerate:protein2genome:local	exon	26569130	26569410	.	-	.	gene_id "LOCXPOlfC24.273.HIT1"; transcript_id "LOCXPOlfC24.273.HIT1.transcript"; gene_name "LOCXPOlfC24.273.HIT1.OlfC.2R.868.ANF_receptor.exons8.CM010392.2.Xiphophorus_hellerii";
CM010392.2	exonerate:protein2genome:local	exon	26576990	26577885	.	-	.	gene_id "LOCXPOlfC25.288.HIT1"; transcript_id "LOCXPOlfC25.288.HIT1.transcript"; gene_name "LOCXPOlfC25.288.HIT1.OlfC.2R.829.ANF_receptor.exons8.CM010392.2.Xiphophorus_hellerii";
CM010392.2	exonerate:protein2genome:local	exon	26577982	26578105	.	-	.	gene_id "LOCXPOlfC25.288.HIT1"; transcript_id "LOCXPOlfC25.288.HIT1.transcript"; gene_name "LOCXPOlfC25.288.HIT1.OlfC.2R.829.ANF_receptor.exons8.CM010392.2.Xiphophorus_hellerii";
CM010392.2	exonerate:protein2genome:local	exon	26578203	26578424	.	-	.	gene_id "LOCXPOlfC25.288.HIT1"; transcript_id "LOCXPOlfC25.288.HIT1.transcript"; gene_name "LOCXPOlfC25.288.HIT1.OlfC.2R.829.ANF_receptor.exons8.CM010392.2.Xiphophorus_hellerii";
CM010392.2	exonerate:protein2genome:local	exon	26578578	26578783	.	-	.	gene_id "LOCXPOlfC25.288.HIT1"; transcript_id "LOCXPOlfC25.288.HIT1.transcript"; gene_name "LOCXPOlfC25.288.HIT1.OlfC.2R.829.ANF_receptor.exons8.CM010392.2.Xiphophorus_hellerii";
CM010392.2	exonerate:protein2genome:local	exon	26579251	26579546	.	-	.	gene_id "LOCXPOlfC25.288.HIT1"; transcript_id "LOCXPOlfC25.288.HIT1.transcript"; gene_name "LOCXPOlfC25.288.HIT1.OlfC.2R.829.ANF_receptor.exons8.CM010392.2.Xiphophorus_hellerii";
CM010392.2	exonerate:protein2genome:local	exon	26579706	26579995	.	-	.	gene_id "LOCXPOlfC25.288.HIT1"; transcript_id "LOCXPOlfC25.288.HIT1.transcript"; gene_name "LOCXPOlfC25.288.HIT1.OlfC.2R.829.ANF_receptor.exons8.CM010392.2.Xiphophorus_hellerii";
CM010392.2	exonerate:protein2genome:local	exon	26580095	26580389	.	-	.	gene_id "LOCXPOlfC25.288.HIT1"; transcript_id "LOCXPOlfC25.288.HIT1.transcript"; gene_name "LOCXPOlfC25.288.HIT1.OlfC.2R.829.ANF_receptor.exons8.CM010392.2.Xiphophorus_hellerii";
CM010392.2	exonerate:protein2genome:local	exon	26580842	26580999	.	-	.	gene_id "LOCXPOlfC25.288.HIT1"; transcript_id "LOCXPOlfC25.288.HIT1.transcript"; gene_name "LOCXPOlfC25.288.HIT1.OlfC.2R.829.ANF_receptor.exons8.CM010392.2.Xiphophorus_hellerii";
CM010392.2	exonerate:protein2genome:local	exon	26583435	26583733	.	+	.	gene_id "LOCXPOlfC26.293.HIT1"; transcript_id "LOCXPOlfC26.293.HIT1.transcript"; gene_name "LOCXPOlfC26.293.HIT1.OlfC.2R.874.ANF_receptor.exons8.CM010392.2.Xiphophorus_hellerii";
CM010392.2	exonerate:protein2genome:local	exon	26584042	26584336	.	+	.	gene_id "LOCXPOlfC26.293.HIT1"; transcript_id "LOCXPOlfC26.293.HIT1.transcript"; gene_name "LOCXPOlfC26.293.HIT1.OlfC.2R.874.ANF_receptor.exons8.CM010392.2.Xiphophorus_hellerii";
CM010392.2	exonerate:protein2genome:local	exon	26584409	26584698	.	+	.	gene_id "LOCXPOlfC26.293.HIT1"; transcript_id "LOCXPOlfC26.293.HIT1.transcript"; gene_name "LOCXPOlfC26.293.HIT1.OlfC.2R.874.ANF_receptor.exons8.CM010392.2.Xiphophorus_hellerii";
CM010392.2	exonerate:protein2genome:local	exon	26584794	26585089	.	+	.	gene_id "LOCXPOlfC26.293.HIT1"; transcript_id "LOCXPOlfC26.293.HIT1.transcript"; gene_name "LOCXPOlfC26.293.HIT1.OlfC.2R.874.ANF_receptor.exons8.CM010392.2.Xiphophorus_hellerii";
CM010392.2	exonerate:protein2genome:local	exon	26585285	26585487	.	+	.	gene_id "LOCXPOlfC26.293.HIT1"; transcript_id "LOCXPOlfC26.293.HIT1.transcript"; gene_name "LOCXPOlfC26.293.HIT1.OlfC.2R.874.ANF_receptor.exons8.CM010392.2.Xiphophorus_hellerii";
CM010392.2	exonerate:protein2genome:local	exon	26585576	26585797	.	+	.	gene_id "LOCXPOlfC26.293.HIT1"; transcript_id "LOCXPOlfC26.293.HIT1.transcript"; gene_name "LOCXPOlfC26.293.HIT1.OlfC.2R.874.ANF_receptor.exons8.CM010392.2.Xiphophorus_hellerii";
CM010392.2	exonerate:protein2genome:local	exon	26585877	26586000	.	+	.	gene_id "LOCXPOlfC26.293.HIT1"; transcript_id "LOCXPOlfC26.293.HIT1.transcript"; gene_name "LOCXPOlfC26.293.HIT1.OlfC.2R.874.ANF_receptor.exons8.CM010392.2.Xiphophorus_hellerii";
CM010392.2	exonerate:protein2genome:local	exon	26586083	26586975	.	+	.	gene_id "LOCXPOlfC26.293.HIT1"; transcript_id "LOCXPOlfC26.293.HIT1.transcript"; gene_name "LOCXPOlfC26.293.HIT1.OlfC.2R.874.ANF_receptor.exons8.CM010392.2.Xiphophorus_hellerii";
CM010392.2	exonerate:protein2genome:local	exon	26587832	26587992	.	+	.	gene_id "LOCXPOlfC27.296.HIT1"; transcript_id "LOCXPOlfC27.296.HIT1.transcript"; gene_name "LOCXPOlfC27.296.HIT1.OlfC.2R.830.ANF_receptor.exons8.CM010392.2.Xiphophorus_hellerii";
CM010392.2	exonerate:protein2genome:local	exon	26588359	26588653	.	+	.	gene_id "LOCXPOlfC27.296.HIT1"; transcript_id "LOCXPOlfC27.296.HIT1.transcript"; gene_name "LOCXPOlfC27.296.HIT1.OlfC.2R.830.ANF_receptor.exons8.CM010392.2.Xiphophorus_hellerii";
CM010392.2	exonerate:protein2genome:local	exon	26588739	26589028	.	+	.	gene_id "LOCXPOlfC27.296.HIT1"; transcript_id "LOCXPOlfC27.296.HIT1.transcript"; gene_name "LOCXPOlfC27.296.HIT1.OlfC.2R.830.ANF_receptor.exons8.CM010392.2.Xiphophorus_hellerii";
CM010392.2	exonerate:protein2genome:local	exon	26589300	26589595	.	+	.	gene_id "LOCXPOlfC27.296.HIT1"; transcript_id "LOCXPOlfC27.296.HIT1.transcript"; gene_name "LOCXPOlfC27.296.HIT1.OlfC.2R.830.ANF_receptor.exons8.CM010392.2.Xiphophorus_hellerii";
CM010392.2	exonerate:protein2genome:local	exon	26590228	26590433	.	+	.	gene_id "LOCXPOlfC27.296.HIT1"; transcript_id "LOCXPOlfC27.296.HIT1.transcript"; gene_name "LOCXPOlfC27.296.HIT1.OlfC.2R.830.ANF_receptor.exons8.CM010392.2.Xiphophorus_hellerii";
CM010392.2	exonerate:protein2genome:local	exon	26590551	26590772	.	+	.	gene_id "LOCXPOlfC27.296.HIT1"; transcript_id "LOCXPOlfC27.296.HIT1.transcript"; gene_name "LOCXPOlfC27.296.HIT1.OlfC.2R.830.ANF_receptor.exons8.CM010392.2.Xiphophorus_hellerii";
CM010392.2	exonerate:protein2genome:local	exon	26590884	26591007	.	+	.	gene_id "LOCXPOlfC27.296.HIT1"; transcript_id "LOCXPOlfC27.296.HIT1.transcript"; gene_name "LOCXPOlfC27.296.HIT1.OlfC.2R.830.ANF_receptor.exons8.CM010392.2.Xiphophorus_hellerii";
CM010392.2	exonerate:protein2genome:local	exon	26591093	26591988	.	+	.	gene_id "LOCXPOlfC27.296.HIT1"; transcript_id "LOCXPOlfC27.296.HIT1.transcript"; gene_name "LOCXPOlfC27.296.HIT1.OlfC.2R.830.ANF_receptor.exons8.CM010392.2.Xiphophorus_hellerii";
CM010392.2	exonerate:protein2genome:local	exon	26593567	26594462	.	-	.	gene_id "LOCXPOlfC28.308.HIT1"; transcript_id "LOCXPOlfC28.308.HIT1.transcript"; gene_name "LOCXPOlfC28.308.HIT1.OlfC.2R.872.ANF_receptor.exons8.CM010392.2.Xiphophorus_hellerii";
CM010392.2	exonerate:protein2genome:local	exon	26594545	26594668	.	-	.	gene_id "LOCXPOlfC28.308.HIT1"; transcript_id "LOCXPOlfC28.308.HIT1.transcript"; gene_name "LOCXPOlfC28.308.HIT1.OlfC.2R.872.ANF_receptor.exons8.CM010392.2.Xiphophorus_hellerii";
CM010392.2	exonerate:protein2genome:local	exon	26594748	26594969	.	-	.	gene_id "LOCXPOlfC28.308.HIT1"; transcript_id "LOCXPOlfC28.308.HIT1.transcript"; gene_name "LOCXPOlfC28.308.HIT1.OlfC.2R.872.ANF_receptor.exons8.CM010392.2.Xiphophorus_hellerii";
CM010392.2	exonerate:protein2genome:local	exon	26595058	26595251	.	-	.	gene_id "LOCXPOlfC28.308.HIT1"; transcript_id "LOCXPOlfC28.308.HIT1.transcript"; gene_name "LOCXPOlfC28.308.HIT1.OlfC.2R.872.ANF_receptor.exons8.CM010392.2.Xiphophorus_hellerii";
CM010392.2	exonerate:protein2genome:local	exon	26595725	26596020	.	-	.	gene_id "LOCXPOlfC28.308.HIT1"; transcript_id "LOCXPOlfC28.308.HIT1.transcript"; gene_name "LOCXPOlfC28.308.HIT1.OlfC.2R.872.ANF_receptor.exons8.CM010392.2.Xiphophorus_hellerii";
CM010392.2	exonerate:protein2genome:local	exon	26596199	26596488	.	-	.	gene_id "LOCXPOlfC28.308.HIT1"; transcript_id "LOCXPOlfC28.308.HIT1.transcript"; gene_name "LOCXPOlfC28.308.HIT1.OlfC.2R.872.ANF_receptor.exons8.CM010392.2.Xiphophorus_hellerii";
CM010392.2	exonerate:protein2genome:local	exon	26596561	26596855	.	-	.	gene_id "LOCXPOlfC28.308.HIT1"; transcript_id "LOCXPOlfC28.308.HIT1.transcript"; gene_name "LOCXPOlfC28.308.HIT1.OlfC.2R.872.ANF_receptor.exons8.CM010392.2.Xiphophorus_hellerii";
CM010392.2	exonerate:protein2genome:local	exon	26597143	26597441	.	-	.	gene_id "LOCXPOlfC28.308.HIT1"; transcript_id "LOCXPOlfC28.308.HIT1.transcript"; gene_name "LOCXPOlfC28.308.HIT1.OlfC.2R.872.ANF_receptor.exons8.CM010392.2.Xiphophorus_hellerii";
CM010392.2	exonerate:protein2genome:local	exon	26599751	26599929	.	+	.	gene_id "LOCXPOlfC29.312.HIT1"; transcript_id "LOCXPOlfC29.312.HIT1.transcript"; gene_name "LOCXPOlfC29.312.HIT1.OlfC.2R.836.ANF_receptor.exons8.CM010392.2.Xiphophorus_hellerii";
CM010392.2	exonerate:protein2genome:local	exon	26600321	26600615	.	+	.	gene_id "LOCXPOlfC29.312.HIT1"; transcript_id "LOCXPOlfC29.312.HIT1.transcript"; gene_name "LOCXPOlfC29.312.HIT1.OlfC.2R.836.ANF_receptor.exons8.CM010392.2.Xiphophorus_hellerii";
CM010392.2	exonerate:protein2genome:local	exon	26600706	26600995	.	+	.	gene_id "LOCXPOlfC29.312.HIT1"; transcript_id "LOCXPOlfC29.312.HIT1.transcript"; gene_name "LOCXPOlfC29.312.HIT1.OlfC.2R.836.ANF_receptor.exons8.CM010392.2.Xiphophorus_hellerii";
CM010392.2	exonerate:protein2genome:local	exon	26601101	26601396	.	+	.	gene_id "LOCXPOlfC29.312.HIT1"; transcript_id "LOCXPOlfC29.312.HIT1.transcript"; gene_name "LOCXPOlfC29.312.HIT1.OlfC.2R.836.ANF_receptor.exons8.CM010392.2.Xiphophorus_hellerii";
CM010392.2	exonerate:protein2genome:local	exon	26601924	26602129	.	+	.	gene_id "LOCXPOlfC29.312.HIT1"; transcript_id "LOCXPOlfC29.312.HIT1.transcript"; gene_name "LOCXPOlfC29.312.HIT1.OlfC.2R.836.ANF_receptor.exons8.CM010392.2.Xiphophorus_hellerii";
CM010392.2	exonerate:protein2genome:local	exon	26602232	26602453	.	+	.	gene_id "LOCXPOlfC29.312.HIT1"; transcript_id "LOCXPOlfC29.312.HIT1.transcript"; gene_name "LOCXPOlfC29.312.HIT1.OlfC.2R.836.ANF_receptor.exons8.CM010392.2.Xiphophorus_hellerii";
CM010392.2	exonerate:protein2genome:local	exon	26602541	26602664	.	+	.	gene_id "LOCXPOlfC29.312.HIT1"; transcript_id "LOCXPOlfC29.312.HIT1.transcript"; gene_name "LOCXPOlfC29.312.HIT1.OlfC.2R.836.ANF_receptor.exons8.CM010392.2.Xiphophorus_hellerii";
CM010392.2	exonerate:protein2genome:local	exon	26602740	26603635	.	+	.	gene_id "LOCXPOlfC29.312.HIT1"; transcript_id "LOCXPOlfC29.312.HIT1.transcript"; gene_name "LOCXPOlfC29.312.HIT1.OlfC.2R.836.ANF_receptor.exons8.CM010392.2.Xiphophorus_hellerii";
CM010392.2	exonerate:protein2genome:local	exon	26606055	26606932	.	-	.	gene_id "LOCXPOlfC30.316.HIT1"; transcript_id "LOCXPOlfC30.316.HIT1.transcript"; gene_name "LOCXPOlfC30.316.HIT1.OlfC.2R.867.ANF_receptor.exons8.CM010392.2.Xiphophorus_hellerii";
CM010392.2	exonerate:protein2genome:local	exon	26607021	26607144	.	-	.	gene_id "LOCXPOlfC30.316.HIT1"; transcript_id "LOCXPOlfC30.316.HIT1.transcript"; gene_name "LOCXPOlfC30.316.HIT1.OlfC.2R.867.ANF_receptor.exons8.CM010392.2.Xiphophorus_hellerii";
CM010392.2	exonerate:protein2genome:local	exon	26607244	26607465	.	-	.	gene_id "LOCXPOlfC30.316.HIT1"; transcript_id "LOCXPOlfC30.316.HIT1.transcript"; gene_name "LOCXPOlfC30.316.HIT1.OlfC.2R.867.ANF_receptor.exons8.CM010392.2.Xiphophorus_hellerii";
CM010392.2	exonerate:protein2genome:local	exon	26607586	26607791	.	-	.	gene_id "LOCXPOlfC30.316.HIT1"; transcript_id "LOCXPOlfC30.316.HIT1.transcript"; gene_name "LOCXPOlfC30.316.HIT1.OlfC.2R.867.ANF_receptor.exons8.CM010392.2.Xiphophorus_hellerii";
CM010392.2	exonerate:protein2genome:local	exon	26608030	26608325	.	-	.	gene_id "LOCXPOlfC30.316.HIT1"; transcript_id "LOCXPOlfC30.316.HIT1.transcript"; gene_name "LOCXPOlfC30.316.HIT1.OlfC.2R.867.ANF_receptor.exons8.CM010392.2.Xiphophorus_hellerii";
CM010392.2	exonerate:protein2genome:local	exon	26608535	26608824	.	-	.	gene_id "LOCXPOlfC30.316.HIT1"; transcript_id "LOCXPOlfC30.316.HIT1.transcript"; gene_name "LOCXPOlfC30.316.HIT1.OlfC.2R.867.ANF_receptor.exons8.CM010392.2.Xiphophorus_hellerii";
CM010392.2	exonerate:protein2genome:local	exon	26608906	26609200	.	-	.	gene_id "LOCXPOlfC30.316.HIT1"; transcript_id "LOCXPOlfC30.316.HIT1.transcript"; gene_name "LOCXPOlfC30.316.HIT1.OlfC.2R.867.ANF_receptor.exons8.CM010392.2.Xiphophorus_hellerii";
CM010392.2	exonerate:protein2genome:local	exon	26609736	26610025	.	-	.	gene_id "LOCXPOlfC30.316.HIT1"; transcript_id "LOCXPOlfC30.316.HIT1.transcript"; gene_name "LOCXPOlfC30.316.HIT1.OlfC.2R.867.ANF_receptor.exons8.CM010392.2.Xiphophorus_hellerii";
CM010392.2	exonerate:protein2genome:local	exon	26611665	26612560	.	-	.	gene_id "LOCXPOlfC31.322.HIT1"; transcript_id "LOCXPOlfC31.322.HIT1.transcript"; gene_name "LOCXPOlfC31.322.HIT1.OlfC.2R.873.ANF_receptor.exons8.CM010392.2.Xiphophorus_hellerii";
CM010392.2	exonerate:protein2genome:local	exon	26612643	26612766	.	-	.	gene_id "LOCXPOlfC31.322.HIT1"; transcript_id "LOCXPOlfC31.322.HIT1.transcript"; gene_name "LOCXPOlfC31.322.HIT1.OlfC.2R.873.ANF_receptor.exons8.CM010392.2.Xiphophorus_hellerii";
CM010392.2	exonerate:protein2genome:local	exon	26612866	26613087	.	-	.	gene_id "LOCXPOlfC31.322.HIT1"; transcript_id "LOCXPOlfC31.322.HIT1.transcript"; gene_name "LOCXPOlfC31.322.HIT1.OlfC.2R.873.ANF_receptor.exons8.CM010392.2.Xiphophorus_hellerii";
CM010392.2	exonerate:protein2genome:local	exon	26613213	26613418	.	-	.	gene_id "LOCXPOlfC31.322.HIT1"; transcript_id "LOCXPOlfC31.322.HIT1.transcript"; gene_name "LOCXPOlfC31.322.HIT1.OlfC.2R.873.ANF_receptor.exons8.CM010392.2.Xiphophorus_hellerii";
CM010392.2	exonerate:protein2genome:local	exon	26614024	26614319	.	-	.	gene_id "LOCXPOlfC31.322.HIT1"; transcript_id "LOCXPOlfC31.322.HIT1.transcript"; gene_name "LOCXPOlfC31.322.HIT1.OlfC.2R.873.ANF_receptor.exons8.CM010392.2.Xiphophorus_hellerii";
CM010392.2	exonerate:protein2genome:local	exon	26614529	26614818	.	-	.	gene_id "LOCXPOlfC31.322.HIT1"; transcript_id "LOCXPOlfC31.322.HIT1.transcript"; gene_name "LOCXPOlfC31.322.HIT1.OlfC.2R.873.ANF_receptor.exons8.CM010392.2.Xiphophorus_hellerii";
CM010392.2	exonerate:protein2genome:local	exon	26614900	26615194	.	-	.	gene_id "LOCXPOlfC31.322.HIT1"; transcript_id "LOCXPOlfC31.322.HIT1.transcript"; gene_name "LOCXPOlfC31.322.HIT1.OlfC.2R.873.ANF_receptor.exons8.CM010392.2.Xiphophorus_hellerii";
CM010392.2	exonerate:protein2genome:local	exon	26615706	26615995	.	-	.	gene_id "LOCXPOlfC31.322.HIT1"; transcript_id "LOCXPOlfC31.322.HIT1.transcript"; gene_name "LOCXPOlfC31.322.HIT1.OlfC.2R.873.ANF_receptor.exons8.CM010392.2.Xiphophorus_hellerii";
CM010392.2	exonerate:protein2genome:local	exon	26622891	26623786	.	-	.	gene_id "LOCXPOlfC32.326.HIT1"; transcript_id "LOCXPOlfC32.326.HIT1.transcript"; gene_name "LOCXPOlfC32.326.HIT1.OlfC.2R.873.ANF_receptor.exons8.CM010392.2.Xiphophorus_hellerii";
CM010392.2	exonerate:protein2genome:local	exon	26623861	26623984	.	-	.	gene_id "LOCXPOlfC32.326.HIT1"; transcript_id "LOCXPOlfC32.326.HIT1.transcript"; gene_name "LOCXPOlfC32.326.HIT1.OlfC.2R.873.ANF_receptor.exons8.CM010392.2.Xiphophorus_hellerii";
CM010392.2	exonerate:protein2genome:local	exon	26624095	26624316	.	-	.	gene_id "LOCXPOlfC32.326.HIT1"; transcript_id "LOCXPOlfC32.326.HIT1.transcript"; gene_name "LOCXPOlfC32.326.HIT1.OlfC.2R.873.ANF_receptor.exons8.CM010392.2.Xiphophorus_hellerii";
CM010392.2	exonerate:protein2genome:local	exon	26624427	26624632	.	-	.	gene_id "LOCXPOlfC32.326.HIT1"; transcript_id "LOCXPOlfC32.326.HIT1.transcript"; gene_name "LOCXPOlfC32.326.HIT1.OlfC.2R.873.ANF_receptor.exons8.CM010392.2.Xiphophorus_hellerii";
CM010392.2	exonerate:protein2genome:local	exon	26625135	26625430	.	-	.	gene_id "LOCXPOlfC32.326.HIT1"; transcript_id "LOCXPOlfC32.326.HIT1.transcript"; gene_name "LOCXPOlfC32.326.HIT1.OlfC.2R.873.ANF_receptor.exons8.CM010392.2.Xiphophorus_hellerii";
CM010392.2	exonerate:protein2genome:local	exon	26625624	26625913	.	-	.	gene_id "LOCXPOlfC32.326.HIT1"; transcript_id "LOCXPOlfC32.326.HIT1.transcript"; gene_name "LOCXPOlfC32.326.HIT1.OlfC.2R.873.ANF_receptor.exons8.CM010392.2.Xiphophorus_hellerii";
CM010392.2	exonerate:protein2genome:local	exon	26626000	26626294	.	-	.	gene_id "LOCXPOlfC32.326.HIT1"; transcript_id "LOCXPOlfC32.326.HIT1.transcript"; gene_name "LOCXPOlfC32.326.HIT1.OlfC.2R.873.ANF_receptor.exons8.CM010392.2.Xiphophorus_hellerii";
CM010392.2	exonerate:protein2genome:local	exon	26626684	26626973	.	-	.	gene_id "LOCXPOlfC32.326.HIT1"; transcript_id "LOCXPOlfC32.326.HIT1.transcript"; gene_name "LOCXPOlfC32.326.HIT1.OlfC.2R.873.ANF_receptor.exons8.CM010392.2.Xiphophorus_hellerii";
CM010392.2	exonerate:protein2genome:local	exon	26630955	26631850	.	-	.	gene_id "LOCXPOlfC33.333.HIT1"; transcript_id "LOCXPOlfC33.333.HIT1.transcript"; gene_name "LOCXPOlfC33.333.HIT1.OlfC.2R.872.ANF_receptor.exons8.CM010392.2.Xiphophorus_hellerii";
CM010392.2	exonerate:protein2genome:local	exon	26631936	26632059	.	-	.	gene_id "LOCXPOlfC33.333.HIT1"; transcript_id "LOCXPOlfC33.333.HIT1.transcript"; gene_name "LOCXPOlfC33.333.HIT1.OlfC.2R.872.ANF_receptor.exons8.CM010392.2.Xiphophorus_hellerii";
CM010392.2	exonerate:protein2genome:local	exon	26632158	26632379	.	-	.	gene_id "LOCXPOlfC33.333.HIT1"; transcript_id "LOCXPOlfC33.333.HIT1.transcript"; gene_name "LOCXPOlfC33.333.HIT1.OlfC.2R.872.ANF_receptor.exons8.CM010392.2.Xiphophorus_hellerii";
CM010392.2	exonerate:protein2genome:local	exon	26632490	26632695	.	-	.	gene_id "LOCXPOlfC33.333.HIT1"; transcript_id "LOCXPOlfC33.333.HIT1.transcript"; gene_name "LOCXPOlfC33.333.HIT1.OlfC.2R.872.ANF_receptor.exons8.CM010392.2.Xiphophorus_hellerii";
CM010392.2	exonerate:protein2genome:local	exon	26633220	26633515	.	-	.	gene_id "LOCXPOlfC33.333.HIT1"; transcript_id "LOCXPOlfC33.333.HIT1.transcript"; gene_name "LOCXPOlfC33.333.HIT1.OlfC.2R.872.ANF_receptor.exons8.CM010392.2.Xiphophorus_hellerii";
CM010392.2	exonerate:protein2genome:local	exon	26633715	26634004	.	-	.	gene_id "LOCXPOlfC33.333.HIT1"; transcript_id "LOCXPOlfC33.333.HIT1.transcript"; gene_name "LOCXPOlfC33.333.HIT1.OlfC.2R.872.ANF_receptor.exons8.CM010392.2.Xiphophorus_hellerii";
CM010392.2	exonerate:protein2genome:local	exon	26634091	26634385	.	-	.	gene_id "LOCXPOlfC33.333.HIT1"; transcript_id "LOCXPOlfC33.333.HIT1.transcript"; gene_name "LOCXPOlfC33.333.HIT1.OlfC.2R.872.ANF_receptor.exons8.CM010392.2.Xiphophorus_hellerii";
CM010392.2	exonerate:protein2genome:local	exon	26634768	26635054	.	-	.	gene_id "LOCXPOlfC33.333.HIT1"; transcript_id "LOCXPOlfC33.333.HIT1.transcript"; gene_name "LOCXPOlfC33.333.HIT1.OlfC.2R.872.ANF_receptor.exons8.CM010392.2.Xiphophorus_hellerii";
CM010392.2	exonerate:protein2genome:local	exon	26640855	26641750	.	-	.	gene_id "LOCXPOlfC34.337.HIT1"; transcript_id "LOCXPOlfC34.337.HIT1.transcript"; gene_name "LOCXPOlfC34.337.HIT1.OlfC.2R.872.ANF_receptor.exons8.CM010392.2.Xiphophorus_hellerii";
CM010392.2	exonerate:protein2genome:local	exon	26641832	26641955	.	-	.	gene_id "LOCXPOlfC34.337.HIT1"; transcript_id "LOCXPOlfC34.337.HIT1.transcript"; gene_name "LOCXPOlfC34.337.HIT1.OlfC.2R.872.ANF_receptor.exons8.CM010392.2.Xiphophorus_hellerii";
CM010392.2	exonerate:protein2genome:local	exon	26642054	26642275	.	-	.	gene_id "LOCXPOlfC34.337.HIT1"; transcript_id "LOCXPOlfC34.337.HIT1.transcript"; gene_name "LOCXPOlfC34.337.HIT1.OlfC.2R.872.ANF_receptor.exons8.CM010392.2.Xiphophorus_hellerii";
CM010392.2	exonerate:protein2genome:local	exon	26642386	26642591	.	-	.	gene_id "LOCXPOlfC34.337.HIT1"; transcript_id "LOCXPOlfC34.337.HIT1.transcript"; gene_name "LOCXPOlfC34.337.HIT1.OlfC.2R.872.ANF_receptor.exons8.CM010392.2.Xiphophorus_hellerii";
CM010392.2	exonerate:protein2genome:local	exon	26643099	26643394	.	-	.	gene_id "LOCXPOlfC34.337.HIT1"; transcript_id "LOCXPOlfC34.337.HIT1.transcript"; gene_name "LOCXPOlfC34.337.HIT1.OlfC.2R.872.ANF_receptor.exons8.CM010392.2.Xiphophorus_hellerii";
CM010392.2	exonerate:protein2genome:local	exon	26643594	26643883	.	-	.	gene_id "LOCXPOlfC34.337.HIT1"; transcript_id "LOCXPOlfC34.337.HIT1.transcript"; gene_name "LOCXPOlfC34.337.HIT1.OlfC.2R.872.ANF_receptor.exons8.CM010392.2.Xiphophorus_hellerii";
CM010392.2	exonerate:protein2genome:local	exon	26643972	26644266	.	-	.	gene_id "LOCXPOlfC34.337.HIT1"; transcript_id "LOCXPOlfC34.337.HIT1.transcript"; gene_name "LOCXPOlfC34.337.HIT1.OlfC.2R.872.ANF_receptor.exons8.CM010392.2.Xiphophorus_hellerii";
CM010392.2	exonerate:protein2genome:local	exon	26644656	26644942	.	-	.	gene_id "LOCXPOlfC34.337.HIT1"; transcript_id "LOCXPOlfC34.337.HIT1.transcript"; gene_name "LOCXPOlfC34.337.HIT1.OlfC.2R.872.ANF_receptor.exons8.CM010392.2.Xiphophorus_hellerii";
CM010392.2	exonerate:protein2genome:local	exon	26646938	26647830	.	-	.	gene_id "LOCXPOlfC35.340.HIT1"; transcript_id "LOCXPOlfC35.340.HIT1.transcript"; gene_name "LOCXPOlfC35.340.HIT1.OlfC.2R.873.ANF_receptor.exons9.CM010392.2.Xiphophorus_hellerii";
CM010392.2	exonerate:protein2genome:local	exon	26647903	26648026	.	-	.	gene_id "LOCXPOlfC35.340.HIT1"; transcript_id "LOCXPOlfC35.340.HIT1.transcript"; gene_name "LOCXPOlfC35.340.HIT1.OlfC.2R.873.ANF_receptor.exons9.CM010392.2.Xiphophorus_hellerii";
CM010392.2	exonerate:protein2genome:local	exon	26648128	26648349	.	-	.	gene_id "LOCXPOlfC35.340.HIT1"; transcript_id "LOCXPOlfC35.340.HIT1.transcript"; gene_name "LOCXPOlfC35.340.HIT1.OlfC.2R.873.ANF_receptor.exons9.CM010392.2.Xiphophorus_hellerii";
CM010392.2	exonerate:protein2genome:local	exon	26648438	26648643	.	-	.	gene_id "LOCXPOlfC35.340.HIT1"; transcript_id "LOCXPOlfC35.340.HIT1.transcript"; gene_name "LOCXPOlfC35.340.HIT1.OlfC.2R.873.ANF_receptor.exons9.CM010392.2.Xiphophorus_hellerii";
CM010392.2	exonerate:protein2genome:local	exon	26648929	26648931	.	-	.	gene_id "LOCXPOlfC35.340.HIT1"; transcript_id "LOCXPOlfC35.340.HIT1.transcript"; gene_name "LOCXPOlfC35.340.HIT1.OlfC.2R.873.ANF_receptor.exons9.CM010392.2.Xiphophorus_hellerii";
CM010392.2	exonerate:protein2genome:local	exon	26649240	26649535	.	-	.	gene_id "LOCXPOlfC35.340.HIT1"; transcript_id "LOCXPOlfC35.340.HIT1.transcript"; gene_name "LOCXPOlfC35.340.HIT1.OlfC.2R.873.ANF_receptor.exons9.CM010392.2.Xiphophorus_hellerii";
CM010392.2	exonerate:protein2genome:local	exon	26649625	26649914	.	-	.	gene_id "LOCXPOlfC35.340.HIT1"; transcript_id "LOCXPOlfC35.340.HIT1.transcript"; gene_name "LOCXPOlfC35.340.HIT1.OlfC.2R.873.ANF_receptor.exons9.CM010392.2.Xiphophorus_hellerii";
CM010392.2	exonerate:protein2genome:local	exon	26650006	26650300	.	-	.	gene_id "LOCXPOlfC35.340.HIT1"; transcript_id "LOCXPOlfC35.340.HIT1.transcript"; gene_name "LOCXPOlfC35.340.HIT1.OlfC.2R.873.ANF_receptor.exons9.CM010392.2.Xiphophorus_hellerii";
CM010392.2	exonerate:protein2genome:local	exon	26650636	26650925	.	-	.	gene_id "LOCXPOlfC35.340.HIT1"; transcript_id "LOCXPOlfC35.340.HIT1.transcript"; gene_name "LOCXPOlfC35.340.HIT1.OlfC.2R.873.ANF_receptor.exons9.CM010392.2.Xiphophorus_hellerii";
CM010392.2	exonerate:protein2genome:local	exon	26651861	26652756	.	-	.	gene_id "LOCXPOlfC36.344.HIT1"; transcript_id "LOCXPOlfC36.344.HIT1.transcript"; gene_name "LOCXPOlfC36.344.HIT1.OlfC.2R.871.ANF_receptor.exons8.CM010392.2.Xiphophorus_hellerii";
CM010392.2	exonerate:protein2genome:local	exon	26652833	26652956	.	-	.	gene_id "LOCXPOlfC36.344.HIT1"; transcript_id "LOCXPOlfC36.344.HIT1.transcript"; gene_name "LOCXPOlfC36.344.HIT1.OlfC.2R.871.ANF_receptor.exons8.CM010392.2.Xiphophorus_hellerii";
CM010392.2	exonerate:protein2genome:local	exon	26653050	26653271	.	-	.	gene_id "LOCXPOlfC36.344.HIT1"; transcript_id "LOCXPOlfC36.344.HIT1.transcript"; gene_name "LOCXPOlfC36.344.HIT1.OlfC.2R.871.ANF_receptor.exons8.CM010392.2.Xiphophorus_hellerii";
CM010392.2	exonerate:protein2genome:local	exon	26653390	26653589	.	-	.	gene_id "LOCXPOlfC36.344.HIT1"; transcript_id "LOCXPOlfC36.344.HIT1.transcript"; gene_name "LOCXPOlfC36.344.HIT1.OlfC.2R.871.ANF_receptor.exons8.CM010392.2.Xiphophorus_hellerii";
CM010392.2	exonerate:protein2genome:local	exon	26654237	26654532	.	-	.	gene_id "LOCXPOlfC36.344.HIT1"; transcript_id "LOCXPOlfC36.344.HIT1.transcript"; gene_name "LOCXPOlfC36.344.HIT1.OlfC.2R.871.ANF_receptor.exons8.CM010392.2.Xiphophorus_hellerii";
CM010392.2	exonerate:protein2genome:local	exon	26654746	26655035	.	-	.	gene_id "LOCXPOlfC36.344.HIT1"; transcript_id "LOCXPOlfC36.344.HIT1.transcript"; gene_name "LOCXPOlfC36.344.HIT1.OlfC.2R.871.ANF_receptor.exons8.CM010392.2.Xiphophorus_hellerii";
CM010392.2	exonerate:protein2genome:local	exon	26655115	26655409	.	-	.	gene_id "LOCXPOlfC36.344.HIT1"; transcript_id "LOCXPOlfC36.344.HIT1.transcript"; gene_name "LOCXPOlfC36.344.HIT1.OlfC.2R.871.ANF_receptor.exons8.CM010392.2.Xiphophorus_hellerii";
CM010392.2	exonerate:protein2genome:local	exon	26655810	26656099	.	-	.	gene_id "LOCXPOlfC36.344.HIT1"; transcript_id "LOCXPOlfC36.344.HIT1.transcript"; gene_name "LOCXPOlfC36.344.HIT1.OlfC.2R.871.ANF_receptor.exons8.CM010392.2.Xiphophorus_hellerii";
CM010392.2	exonerate:protein2genome:local	exon	26657508	26658400	.	-	.	gene_id "LOCXPOlfC37.351.HIT1"; transcript_id "LOCXPOlfC37.351.HIT1.transcript"; gene_name "LOCXPOlfC37.351.HIT1.OlfC.2R.829.ANF_receptor.exons8.CM010392.2.Xiphophorus_hellerii";
CM010392.2	exonerate:protein2genome:local	exon	26658472	26658595	.	-	.	gene_id "LOCXPOlfC37.351.HIT1"; transcript_id "LOCXPOlfC37.351.HIT1.transcript"; gene_name "LOCXPOlfC37.351.HIT1.OlfC.2R.829.ANF_receptor.exons8.CM010392.2.Xiphophorus_hellerii";
CM010392.2	exonerate:protein2genome:local	exon	26658683	26658904	.	-	.	gene_id "LOCXPOlfC37.351.HIT1"; transcript_id "LOCXPOlfC37.351.HIT1.transcript"; gene_name "LOCXPOlfC37.351.HIT1.OlfC.2R.829.ANF_receptor.exons8.CM010392.2.Xiphophorus_hellerii";
CM010392.2	exonerate:protein2genome:local	exon	26659018	26659223	.	-	.	gene_id "LOCXPOlfC37.351.HIT1"; transcript_id "LOCXPOlfC37.351.HIT1.transcript"; gene_name "LOCXPOlfC37.351.HIT1.OlfC.2R.829.ANF_receptor.exons8.CM010392.2.Xiphophorus_hellerii";
CM010392.2	exonerate:protein2genome:local	exon	26659865	26660160	.	-	.	gene_id "LOCXPOlfC37.351.HIT1"; transcript_id "LOCXPOlfC37.351.HIT1.transcript"; gene_name "LOCXPOlfC37.351.HIT1.OlfC.2R.829.ANF_receptor.exons8.CM010392.2.Xiphophorus_hellerii";
CM010392.2	exonerate:protein2genome:local	exon	26660254	26660543	.	-	.	gene_id "LOCXPOlfC37.351.HIT1"; transcript_id "LOCXPOlfC37.351.HIT1.transcript"; gene_name "LOCXPOlfC37.351.HIT1.OlfC.2R.829.ANF_receptor.exons8.CM010392.2.Xiphophorus_hellerii";
CM010392.2	exonerate:protein2genome:local	exon	26660638	26660932	.	-	.	gene_id "LOCXPOlfC37.351.HIT1"; transcript_id "LOCXPOlfC37.351.HIT1.transcript"; gene_name "LOCXPOlfC37.351.HIT1.OlfC.2R.829.ANF_receptor.exons8.CM010392.2.Xiphophorus_hellerii";
CM010392.2	exonerate:protein2genome:local	exon	26661215	26661375	.	-	.	gene_id "LOCXPOlfC37.351.HIT1"; transcript_id "LOCXPOlfC37.351.HIT1.transcript"; gene_name "LOCXPOlfC37.351.HIT1.OlfC.2R.829.ANF_receptor.exons8.CM010392.2.Xiphophorus_hellerii";
CM010392.2	exonerate:protein2genome:local	exon	26665393	26666288	.	-	.	gene_id "LOCXPOlfC38.360.HIT1"; transcript_id "LOCXPOlfC38.360.HIT1.transcript"; gene_name "LOCXPOlfC38.360.HIT1.OlfC.2R.873.ANF_receptor.exons10.CM010392.2.Xiphophorus_hellerii";
CM010392.2	exonerate:protein2genome:local	exon	26666358	26666481	.	-	.	gene_id "LOCXPOlfC38.360.HIT1"; transcript_id "LOCXPOlfC38.360.HIT1.transcript"; gene_name "LOCXPOlfC38.360.HIT1.OlfC.2R.873.ANF_receptor.exons10.CM010392.2.Xiphophorus_hellerii";
CM010392.2	exonerate:protein2genome:local	exon	26666569	26666790	.	-	.	gene_id "LOCXPOlfC38.360.HIT1"; transcript_id "LOCXPOlfC38.360.HIT1.transcript"; gene_name "LOCXPOlfC38.360.HIT1.OlfC.2R.873.ANF_receptor.exons10.CM010392.2.Xiphophorus_hellerii";
CM010392.2	exonerate:protein2genome:local	exon	26666904	26666957	.	-	.	gene_id "LOCXPOlfC38.360.HIT1"; transcript_id "LOCXPOlfC38.360.HIT1.transcript"; gene_name "LOCXPOlfC38.360.HIT1.OlfC.2R.873.ANF_receptor.exons10.CM010392.2.Xiphophorus_hellerii";
CM010392.2	exonerate:protein2genome:local	exon	26667365	26667369	.	-	.	gene_id "LOCXPOlfC38.360.HIT1"; transcript_id "LOCXPOlfC38.360.HIT1.transcript"; gene_name "LOCXPOlfC38.360.HIT1.OlfC.2R.873.ANF_receptor.exons10.CM010392.2.Xiphophorus_hellerii";
CM010392.2	exonerate:protein2genome:local	exon	26667411	26667557	.	-	.	gene_id "LOCXPOlfC38.360.HIT1"; transcript_id "LOCXPOlfC38.360.HIT1.transcript"; gene_name "LOCXPOlfC38.360.HIT1.OlfC.2R.873.ANF_receptor.exons10.CM010392.2.Xiphophorus_hellerii";
CM010392.2	exonerate:protein2genome:local	exon	26668196	26668491	.	-	.	gene_id "LOCXPOlfC38.360.HIT1"; transcript_id "LOCXPOlfC38.360.HIT1.transcript"; gene_name "LOCXPOlfC38.360.HIT1.OlfC.2R.873.ANF_receptor.exons10.CM010392.2.Xiphophorus_hellerii";
CM010392.2	exonerate:protein2genome:local	exon	26668590	26668879	.	-	.	gene_id "LOCXPOlfC38.360.HIT1"; transcript_id "LOCXPOlfC38.360.HIT1.transcript"; gene_name "LOCXPOlfC38.360.HIT1.OlfC.2R.873.ANF_receptor.exons10.CM010392.2.Xiphophorus_hellerii";
CM010392.2	exonerate:protein2genome:local	exon	26668974	26669268	.	-	.	gene_id "LOCXPOlfC38.360.HIT1"; transcript_id "LOCXPOlfC38.360.HIT1.transcript"; gene_name "LOCXPOlfC38.360.HIT1.OlfC.2R.873.ANF_receptor.exons10.CM010392.2.Xiphophorus_hellerii";
CM010392.2	exonerate:protein2genome:local	exon	26669547	26669836	.	-	.	gene_id "LOCXPOlfC38.360.HIT1"; transcript_id "LOCXPOlfC38.360.HIT1.transcript"; gene_name "LOCXPOlfC38.360.HIT1.OlfC.2R.873.ANF_receptor.exons10.CM010392.2.Xiphophorus_hellerii";
CM010392.2	exonerate:protein2genome:local	exon	26671186	26672081	.	-	.	gene_id "LOCXPOlfC39.363.HIT1"; transcript_id "LOCXPOlfC39.363.HIT1.transcript"; gene_name "LOCXPOlfC39.363.HIT1.OlfC.2R.875.ANF_receptor.exons8.CM010392.2.Xiphophorus_hellerii";
CM010392.2	exonerate:protein2genome:local	exon	26672167	26672290	.	-	.	gene_id "LOCXPOlfC39.363.HIT1"; transcript_id "LOCXPOlfC39.363.HIT1.transcript"; gene_name "LOCXPOlfC39.363.HIT1.OlfC.2R.875.ANF_receptor.exons8.CM010392.2.Xiphophorus_hellerii";
CM010392.2	exonerate:protein2genome:local	exon	26672369	26672590	.	-	.	gene_id "LOCXPOlfC39.363.HIT1"; transcript_id "LOCXPOlfC39.363.HIT1.transcript"; gene_name "LOCXPOlfC39.363.HIT1.OlfC.2R.875.ANF_receptor.exons8.CM010392.2.Xiphophorus_hellerii";
CM010392.2	exonerate:protein2genome:local	exon	26672685	26672890	.	-	.	gene_id "LOCXPOlfC39.363.HIT1"; transcript_id "LOCXPOlfC39.363.HIT1.transcript"; gene_name "LOCXPOlfC39.363.HIT1.OlfC.2R.875.ANF_receptor.exons8.CM010392.2.Xiphophorus_hellerii";
CM010392.2	exonerate:protein2genome:local	exon	26673668	26673963	.	-	.	gene_id "LOCXPOlfC39.363.HIT1"; transcript_id "LOCXPOlfC39.363.HIT1.transcript"; gene_name "LOCXPOlfC39.363.HIT1.OlfC.2R.875.ANF_receptor.exons8.CM010392.2.Xiphophorus_hellerii";
CM010392.2	exonerate:protein2genome:local	exon	26674170	26674459	.	-	.	gene_id "LOCXPOlfC39.363.HIT1"; transcript_id "LOCXPOlfC39.363.HIT1.transcript"; gene_name "LOCXPOlfC39.363.HIT1.OlfC.2R.875.ANF_receptor.exons8.CM010392.2.Xiphophorus_hellerii";
CM010392.2	exonerate:protein2genome:local	exon	26674570	26674864	.	-	.	gene_id "LOCXPOlfC39.363.HIT1"; transcript_id "LOCXPOlfC39.363.HIT1.transcript"; gene_name "LOCXPOlfC39.363.HIT1.OlfC.2R.875.ANF_receptor.exons8.CM010392.2.Xiphophorus_hellerii";
CM010392.2	exonerate:protein2genome:local	exon	26675293	26675588	.	-	.	gene_id "LOCXPOlfC39.363.HIT1"; transcript_id "LOCXPOlfC39.363.HIT1.transcript"; gene_name "LOCXPOlfC39.363.HIT1.OlfC.2R.875.ANF_receptor.exons8.CM010392.2.Xiphophorus_hellerii";
CM010392.2	exonerate:protein2genome:local	exon	26676481	26677373	.	-	.	gene_id "LOCXPOlfC40.369.HIT1"; transcript_id "LOCXPOlfC40.369.HIT1.transcript"; gene_name "LOCXPOlfC40.369.HIT1.OlfC.2R.827.ANF_receptor.exons8.CM010392.2.Xiphophorus_hellerii";
CM010392.2	exonerate:protein2genome:local	exon	26677445	26677568	.	-	.	gene_id "LOCXPOlfC40.369.HIT1"; transcript_id "LOCXPOlfC40.369.HIT1.transcript"; gene_name "LOCXPOlfC40.369.HIT1.OlfC.2R.827.ANF_receptor.exons8.CM010392.2.Xiphophorus_hellerii";
CM010392.2	exonerate:protein2genome:local	exon	26677643	26677864	.	-	.	gene_id "LOCXPOlfC40.369.HIT1"; transcript_id "LOCXPOlfC40.369.HIT1.transcript"; gene_name "LOCXPOlfC40.369.HIT1.OlfC.2R.827.ANF_receptor.exons8.CM010392.2.Xiphophorus_hellerii";
CM010392.2	exonerate:protein2genome:local	exon	26677956	26678161	.	-	.	gene_id "LOCXPOlfC40.369.HIT1"; transcript_id "LOCXPOlfC40.369.HIT1.transcript"; gene_name "LOCXPOlfC40.369.HIT1.OlfC.2R.827.ANF_receptor.exons8.CM010392.2.Xiphophorus_hellerii";
CM010392.2	exonerate:protein2genome:local	exon	26678435	26678730	.	-	.	gene_id "LOCXPOlfC40.369.HIT1"; transcript_id "LOCXPOlfC40.369.HIT1.transcript"; gene_name "LOCXPOlfC40.369.HIT1.OlfC.2R.827.ANF_receptor.exons8.CM010392.2.Xiphophorus_hellerii";
CM010392.2	exonerate:protein2genome:local	exon	26679366	26679655	.	-	.	gene_id "LOCXPOlfC40.369.HIT1"; transcript_id "LOCXPOlfC40.369.HIT1.transcript"; gene_name "LOCXPOlfC40.369.HIT1.OlfC.2R.827.ANF_receptor.exons8.CM010392.2.Xiphophorus_hellerii";
CM010392.2	exonerate:protein2genome:local	exon	26679748	26680042	.	-	.	gene_id "LOCXPOlfC40.369.HIT1"; transcript_id "LOCXPOlfC40.369.HIT1.transcript"; gene_name "LOCXPOlfC40.369.HIT1.OlfC.2R.827.ANF_receptor.exons8.CM010392.2.Xiphophorus_hellerii";
CM010392.2	exonerate:protein2genome:local	exon	26680497	26680651	.	-	.	gene_id "LOCXPOlfC40.369.HIT1"; transcript_id "LOCXPOlfC40.369.HIT1.transcript"; gene_name "LOCXPOlfC40.369.HIT1.OlfC.2R.827.ANF_receptor.exons8.CM010392.2.Xiphophorus_hellerii";
CM010392.2	exonerate:protein2genome:local	exon	26685795	26686690	.	-	.	gene_id "LOCXPOlfC41.372.HIT1"; transcript_id "LOCXPOlfC41.372.HIT1.transcript"; gene_name "LOCXPOlfC41.372.HIT1.OlfC.2R.828.ANF_receptor.exons8.CM010392.2.Xiphophorus_hellerii";
CM010392.2	exonerate:protein2genome:local	exon	26686767	26686890	.	-	.	gene_id "LOCXPOlfC41.372.HIT1"; transcript_id "LOCXPOlfC41.372.HIT1.transcript"; gene_name "LOCXPOlfC41.372.HIT1.OlfC.2R.828.ANF_receptor.exons8.CM010392.2.Xiphophorus_hellerii";
CM010392.2	exonerate:protein2genome:local	exon	26686963	26687184	.	-	.	gene_id "LOCXPOlfC41.372.HIT1"; transcript_id "LOCXPOlfC41.372.HIT1.transcript"; gene_name "LOCXPOlfC41.372.HIT1.OlfC.2R.828.ANF_receptor.exons8.CM010392.2.Xiphophorus_hellerii";
CM010392.2	exonerate:protein2genome:local	exon	26687298	26687503	.	-	.	gene_id "LOCXPOlfC41.372.HIT1"; transcript_id "LOCXPOlfC41.372.HIT1.transcript"; gene_name "LOCXPOlfC41.372.HIT1.OlfC.2R.828.ANF_receptor.exons8.CM010392.2.Xiphophorus_hellerii";
CM010392.2	exonerate:protein2genome:local	exon	26687773	26688068	.	-	.	gene_id "LOCXPOlfC41.372.HIT1"; transcript_id "LOCXPOlfC41.372.HIT1.transcript"; gene_name "LOCXPOlfC41.372.HIT1.OlfC.2R.828.ANF_receptor.exons8.CM010392.2.Xiphophorus_hellerii";
CM010392.2	exonerate:protein2genome:local	exon	26688236	26688525	.	-	.	gene_id "LOCXPOlfC41.372.HIT1"; transcript_id "LOCXPOlfC41.372.HIT1.transcript"; gene_name "LOCXPOlfC41.372.HIT1.OlfC.2R.828.ANF_receptor.exons8.CM010392.2.Xiphophorus_hellerii";
CM010392.2	exonerate:protein2genome:local	exon	26688618	26688912	.	-	.	gene_id "LOCXPOlfC41.372.HIT1"; transcript_id "LOCXPOlfC41.372.HIT1.transcript"; gene_name "LOCXPOlfC41.372.HIT1.OlfC.2R.828.ANF_receptor.exons8.CM010392.2.Xiphophorus_hellerii";
CM010392.2	exonerate:protein2genome:local	exon	26689259	26689413	.	-	.	gene_id "LOCXPOlfC41.372.HIT1"; transcript_id "LOCXPOlfC41.372.HIT1.transcript"; gene_name "LOCXPOlfC41.372.HIT1.OlfC.2R.828.ANF_receptor.exons8.CM010392.2.Xiphophorus_hellerii";
CM010392.2	exonerate:protein2genome:local	exon	26690969	26691864	.	-	.	gene_id "LOCXPOlfC42.381.HIT1"; transcript_id "LOCXPOlfC42.381.HIT1.transcript"; gene_name "LOCXPOlfC42.381.HIT1.OlfC.2R.828.ANF_receptor.exons8.CM010392.2.Xiphophorus_hellerii";
CM010392.2	exonerate:protein2genome:local	exon	26691942	26692065	.	-	.	gene_id "LOCXPOlfC42.381.HIT1"; transcript_id "LOCXPOlfC42.381.HIT1.transcript"; gene_name "LOCXPOlfC42.381.HIT1.OlfC.2R.828.ANF_receptor.exons8.CM010392.2.Xiphophorus_hellerii";
CM010392.2	exonerate:protein2genome:local	exon	26692138	26692359	.	-	.	gene_id "LOCXPOlfC42.381.HIT1"; transcript_id "LOCXPOlfC42.381.HIT1.transcript"; gene_name "LOCXPOlfC42.381.HIT1.OlfC.2R.828.ANF_receptor.exons8.CM010392.2.Xiphophorus_hellerii";
CM010392.2	exonerate:protein2genome:local	exon	26692472	26692677	.	-	.	gene_id "LOCXPOlfC42.381.HIT1"; transcript_id "LOCXPOlfC42.381.HIT1.transcript"; gene_name "LOCXPOlfC42.381.HIT1.OlfC.2R.828.ANF_receptor.exons8.CM010392.2.Xiphophorus_hellerii";
CM010392.2	exonerate:protein2genome:local	exon	26692926	26693221	.	-	.	gene_id "LOCXPOlfC42.381.HIT1"; transcript_id "LOCXPOlfC42.381.HIT1.transcript"; gene_name "LOCXPOlfC42.381.HIT1.OlfC.2R.828.ANF_receptor.exons8.CM010392.2.Xiphophorus_hellerii";
CM010392.2	exonerate:protein2genome:local	exon	26693388	26693677	.	-	.	gene_id "LOCXPOlfC42.381.HIT1"; transcript_id "LOCXPOlfC42.381.HIT1.transcript"; gene_name "LOCXPOlfC42.381.HIT1.OlfC.2R.828.ANF_receptor.exons8.CM010392.2.Xiphophorus_hellerii";
CM010392.2	exonerate:protein2genome:local	exon	26693762	26694056	.	-	.	gene_id "LOCXPOlfC42.381.HIT1"; transcript_id "LOCXPOlfC42.381.HIT1.transcript"; gene_name "LOCXPOlfC42.381.HIT1.OlfC.2R.828.ANF_receptor.exons8.CM010392.2.Xiphophorus_hellerii";
CM010392.2	exonerate:protein2genome:local	exon	26694814	26694968	.	-	.	gene_id "LOCXPOlfC42.381.HIT1"; transcript_id "LOCXPOlfC42.381.HIT1.transcript"; gene_name "LOCXPOlfC42.381.HIT1.OlfC.2R.828.ANF_receptor.exons8.CM010392.2.Xiphophorus_hellerii";
CM010392.2	exonerate:protein2genome:local	exon	26698216	26699111	.	-	.	gene_id "LOCXPOlfC43.129.HIT1"; transcript_id "LOCXPOlfC43.129.HIT1.transcript"; gene_name "LOCXPOlfC43.129.HIT1.OlfC.2R.830.ANF_receptor.exons8.CM010392.2.Xiphophorus_hellerii";
CM010392.2	exonerate:protein2genome:local	exon	26699188	26699311	.	-	.	gene_id "LOCXPOlfC43.129.HIT1"; transcript_id "LOCXPOlfC43.129.HIT1.transcript"; gene_name "LOCXPOlfC43.129.HIT1.OlfC.2R.830.ANF_receptor.exons8.CM010392.2.Xiphophorus_hellerii";
CM010392.2	exonerate:protein2genome:local	exon	26699388	26699609	.	-	.	gene_id "LOCXPOlfC43.129.HIT1"; transcript_id "LOCXPOlfC43.129.HIT1.transcript"; gene_name "LOCXPOlfC43.129.HIT1.OlfC.2R.830.ANF_receptor.exons8.CM010392.2.Xiphophorus_hellerii";
CM010392.2	exonerate:protein2genome:local	exon	26699745	26699950	.	-	.	gene_id "LOCXPOlfC43.129.HIT1"; transcript_id "LOCXPOlfC43.129.HIT1.transcript"; gene_name "LOCXPOlfC43.129.HIT1.OlfC.2R.830.ANF_receptor.exons8.CM010392.2.Xiphophorus_hellerii";
CM010392.2	exonerate:protein2genome:local	exon	26700165	26700460	.	-	.	gene_id "LOCXPOlfC43.129.HIT1"; transcript_id "LOCXPOlfC43.129.HIT1.transcript"; gene_name "LOCXPOlfC43.129.HIT1.OlfC.2R.830.ANF_receptor.exons8.CM010392.2.Xiphophorus_hellerii";
CM010392.2	exonerate:protein2genome:local	exon	26700619	26700908	.	-	.	gene_id "LOCXPOlfC43.129.HIT1"; transcript_id "LOCXPOlfC43.129.HIT1.transcript"; gene_name "LOCXPOlfC43.129.HIT1.OlfC.2R.830.ANF_receptor.exons8.CM010392.2.Xiphophorus_hellerii";
CM010392.2	exonerate:protein2genome:local	exon	26700997	26701291	.	-	.	gene_id "LOCXPOlfC43.129.HIT1"; transcript_id "LOCXPOlfC43.129.HIT1.transcript"; gene_name "LOCXPOlfC43.129.HIT1.OlfC.2R.830.ANF_receptor.exons8.CM010392.2.Xiphophorus_hellerii";
CM010392.2	exonerate:protein2genome:local	exon	26701884	26702044	.	-	.	gene_id "LOCXPOlfC43.129.HIT1"; transcript_id "LOCXPOlfC43.129.HIT1.transcript"; gene_name "LOCXPOlfC43.129.HIT1.OlfC.2R.830.ANF_receptor.exons8.CM010392.2.Xiphophorus_hellerii";
CM010392.2	exonerate:protein2genome:local	exon	26708753	26709648	.	-	.	gene_id "LOCXPOlfC44.145.HIT1"; transcript_id "LOCXPOlfC44.145.HIT1.transcript"; gene_name "LOCXPOlfC44.145.HIT1.OlfC.2R.833.ANF_receptor.exons8.CM010392.2.Xiphophorus_hellerii";
CM010392.2	exonerate:protein2genome:local	exon	26709721	26709844	.	-	.	gene_id "LOCXPOlfC44.145.HIT1"; transcript_id "LOCXPOlfC44.145.HIT1.transcript"; gene_name "LOCXPOlfC44.145.HIT1.OlfC.2R.833.ANF_receptor.exons8.CM010392.2.Xiphophorus_hellerii";
CM010392.2	exonerate:protein2genome:local	exon	26709953	26710174	.	-	.	gene_id "LOCXPOlfC44.145.HIT1"; transcript_id "LOCXPOlfC44.145.HIT1.transcript"; gene_name "LOCXPOlfC44.145.HIT1.OlfC.2R.833.ANF_receptor.exons8.CM010392.2.Xiphophorus_hellerii";
CM010392.2	exonerate:protein2genome:local	exon	26710301	26710506	.	-	.	gene_id "LOCXPOlfC44.145.HIT1"; transcript_id "LOCXPOlfC44.145.HIT1.transcript"; gene_name "LOCXPOlfC44.145.HIT1.OlfC.2R.833.ANF_receptor.exons8.CM010392.2.Xiphophorus_hellerii";
CM010392.2	exonerate:protein2genome:local	exon	26710940	26711235	.	-	.	gene_id "LOCXPOlfC44.145.HIT1"; transcript_id "LOCXPOlfC44.145.HIT1.transcript"; gene_name "LOCXPOlfC44.145.HIT1.OlfC.2R.833.ANF_receptor.exons8.CM010392.2.Xiphophorus_hellerii";
CM010392.2	exonerate:protein2genome:local	exon	26712056	26712345	.	-	.	gene_id "LOCXPOlfC44.145.HIT1"; transcript_id "LOCXPOlfC44.145.HIT1.transcript"; gene_name "LOCXPOlfC44.145.HIT1.OlfC.2R.833.ANF_receptor.exons8.CM010392.2.Xiphophorus_hellerii";
CM010392.2	exonerate:protein2genome:local	exon	26712423	26712717	.	-	.	gene_id "LOCXPOlfC44.145.HIT1"; transcript_id "LOCXPOlfC44.145.HIT1.transcript"; gene_name "LOCXPOlfC44.145.HIT1.OlfC.2R.833.ANF_receptor.exons8.CM010392.2.Xiphophorus_hellerii";
CM010392.2	exonerate:protein2genome:local	exon	26713433	26713602	.	-	.	gene_id "LOCXPOlfC44.145.HIT1"; transcript_id "LOCXPOlfC44.145.HIT1.transcript"; gene_name "LOCXPOlfC44.145.HIT1.OlfC.2R.833.ANF_receptor.exons8.CM010392.2.Xiphophorus_hellerii";
CM010392.2	exonerate:protein2genome:local	exon	26716106	26716311	.	+	.	gene_id "LOCXPOlfC45.147.HIT1"; transcript_id "LOCXPOlfC45.147.HIT1.transcript"; gene_name "LOCXPOlfC45.147.HIT1.OlfC.2R.865.ANF_receptor.exons9.CM010392.2.Xiphophorus_hellerii";
CM010392.2	exonerate:protein2genome:local	exon	26716390	26716684	.	+	.	gene_id "LOCXPOlfC45.147.HIT1"; transcript_id "LOCXPOlfC45.147.HIT1.transcript"; gene_name "LOCXPOlfC45.147.HIT1.OlfC.2R.865.ANF_receptor.exons9.CM010392.2.Xiphophorus_hellerii";
CM010392.2	exonerate:protein2genome:local	exon	26716795	26716881	.	+	.	gene_id "LOCXPOlfC45.147.HIT1"; transcript_id "LOCXPOlfC45.147.HIT1.transcript"; gene_name "LOCXPOlfC45.147.HIT1.OlfC.2R.865.ANF_receptor.exons9.CM010392.2.Xiphophorus_hellerii";
CM010392.2	exonerate:protein2genome:local	exon	26717035	26717304	.	+	.	gene_id "LOCXPOlfC45.147.HIT1"; transcript_id "LOCXPOlfC45.147.HIT1.transcript"; gene_name "LOCXPOlfC45.147.HIT1.OlfC.2R.865.ANF_receptor.exons9.CM010392.2.Xiphophorus_hellerii";
CM010392.2	exonerate:protein2genome:local	exon	26717387	26717587	.	+	.	gene_id "LOCXPOlfC45.147.HIT1"; transcript_id "LOCXPOlfC45.147.HIT1.transcript"; gene_name "LOCXPOlfC45.147.HIT1.OlfC.2R.865.ANF_receptor.exons9.CM010392.2.Xiphophorus_hellerii";
CM010392.2	exonerate:protein2genome:local	exon	26717680	26717955	.	+	.	gene_id "LOCXPOlfC45.147.HIT1"; transcript_id "LOCXPOlfC45.147.HIT1.transcript"; gene_name "LOCXPOlfC45.147.HIT1.OlfC.2R.865.ANF_receptor.exons9.CM010392.2.Xiphophorus_hellerii";
CM010392.2	exonerate:protein2genome:local	exon	26718174	26718401	.	+	.	gene_id "LOCXPOlfC45.147.HIT1"; transcript_id "LOCXPOlfC45.147.HIT1.transcript"; gene_name "LOCXPOlfC45.147.HIT1.OlfC.2R.865.ANF_receptor.exons9.CM010392.2.Xiphophorus_hellerii";
CM010392.2	exonerate:protein2genome:local	exon	26718494	26718617	.	+	.	gene_id "LOCXPOlfC45.147.HIT1"; transcript_id "LOCXPOlfC45.147.HIT1.transcript"; gene_name "LOCXPOlfC45.147.HIT1.OlfC.2R.865.ANF_receptor.exons9.CM010392.2.Xiphophorus_hellerii";
CM010392.2	exonerate:protein2genome:local	exon	26718852	26719759	.	+	.	gene_id "LOCXPOlfC45.147.HIT1"; transcript_id "LOCXPOlfC45.147.HIT1.transcript"; gene_name "LOCXPOlfC45.147.HIT1.OlfC.2R.865.ANF_receptor.exons9.CM010392.2.Xiphophorus_hellerii";
CM010392.2	exonerate:protein2genome:local	exon	26720408	26720649	.	+	.	gene_id "LOCXPOlfC46.150.HIT1"; transcript_id "LOCXPOlfC46.150.HIT1.transcript"; gene_name "LOCXPOlfC46.150.HIT1.OlfC.2R.877.ANF_receptor.exons9.CM010392.2.Xiphophorus_hellerii";
CM010392.2	exonerate:protein2genome:local	exon	26720734	26721028	.	+	.	gene_id "LOCXPOlfC46.150.HIT1"; transcript_id "LOCXPOlfC46.150.HIT1.transcript"; gene_name "LOCXPOlfC46.150.HIT1.OlfC.2R.877.ANF_receptor.exons9.CM010392.2.Xiphophorus_hellerii";
CM010392.2	exonerate:protein2genome:local	exon	26721143	26721229	.	+	.	gene_id "LOCXPOlfC46.150.HIT1"; transcript_id "LOCXPOlfC46.150.HIT1.transcript"; gene_name "LOCXPOlfC46.150.HIT1.OlfC.2R.877.ANF_receptor.exons9.CM010392.2.Xiphophorus_hellerii";
CM010392.2	exonerate:protein2genome:local	exon	26721324	26721593	.	+	.	gene_id "LOCXPOlfC46.150.HIT1"; transcript_id "LOCXPOlfC46.150.HIT1.transcript"; gene_name "LOCXPOlfC46.150.HIT1.OlfC.2R.877.ANF_receptor.exons9.CM010392.2.Xiphophorus_hellerii";
CM010392.2	exonerate:protein2genome:local	exon	26722015	26722215	.	+	.	gene_id "LOCXPOlfC46.150.HIT1"; transcript_id "LOCXPOlfC46.150.HIT1.transcript"; gene_name "LOCXPOlfC46.150.HIT1.OlfC.2R.877.ANF_receptor.exons9.CM010392.2.Xiphophorus_hellerii";
CM010392.2	exonerate:protein2genome:local	exon	26722316	26722591	.	+	.	gene_id "LOCXPOlfC46.150.HIT1"; transcript_id "LOCXPOlfC46.150.HIT1.transcript"; gene_name "LOCXPOlfC46.150.HIT1.OlfC.2R.877.ANF_receptor.exons9.CM010392.2.Xiphophorus_hellerii";
CM010392.2	exonerate:protein2genome:local	exon	26723015	26723242	.	+	.	gene_id "LOCXPOlfC46.150.HIT1"; transcript_id "LOCXPOlfC46.150.HIT1.transcript"; gene_name "LOCXPOlfC46.150.HIT1.OlfC.2R.877.ANF_receptor.exons9.CM010392.2.Xiphophorus_hellerii";
CM010392.2	exonerate:protein2genome:local	exon	26723320	26723443	.	+	.	gene_id "LOCXPOlfC46.150.HIT1"; transcript_id "LOCXPOlfC46.150.HIT1.transcript"; gene_name "LOCXPOlfC46.150.HIT1.OlfC.2R.877.ANF_receptor.exons9.CM010392.2.Xiphophorus_hellerii";
CM010392.2	exonerate:protein2genome:local	exon	26724748	26725655	.	+	.	gene_id "LOCXPOlfC46.150.HIT1"; transcript_id "LOCXPOlfC46.150.HIT1.transcript"; gene_name "LOCXPOlfC46.150.HIT1.OlfC.2R.877.ANF_receptor.exons9.CM010392.2.Xiphophorus_hellerii";
CM010392.2	exonerate:protein2genome:local	exon	26726742	26726935	.	+	.	gene_id "LOCXPOlfC47.159.HIT1"; transcript_id "LOCXPOlfC47.159.HIT1.transcript"; gene_name "LOCXPOlfC47.159.HIT1.OlfC.2R.861.ANF_receptor.exons9.CM010392.2.Xiphophorus_hellerii";
CM010392.2	exonerate:protein2genome:local	exon	26727133	26727427	.	+	.	gene_id "LOCXPOlfC47.159.HIT1"; transcript_id "LOCXPOlfC47.159.HIT1.transcript"; gene_name "LOCXPOlfC47.159.HIT1.OlfC.2R.861.ANF_receptor.exons9.CM010392.2.Xiphophorus_hellerii";
CM010392.2	exonerate:protein2genome:local	exon	26727542	26727628	.	+	.	gene_id "LOCXPOlfC47.159.HIT1"; transcript_id "LOCXPOlfC47.159.HIT1.transcript"; gene_name "LOCXPOlfC47.159.HIT1.OlfC.2R.861.ANF_receptor.exons9.CM010392.2.Xiphophorus_hellerii";
CM010392.2	exonerate:protein2genome:local	exon	26727724	26727993	.	+	.	gene_id "LOCXPOlfC47.159.HIT1"; transcript_id "LOCXPOlfC47.159.HIT1.transcript"; gene_name "LOCXPOlfC47.159.HIT1.OlfC.2R.861.ANF_receptor.exons9.CM010392.2.Xiphophorus_hellerii";
CM010392.2	exonerate:protein2genome:local	exon	26728445	26728645	.	+	.	gene_id "LOCXPOlfC47.159.HIT1"; transcript_id "LOCXPOlfC47.159.HIT1.transcript"; gene_name "LOCXPOlfC47.159.HIT1.OlfC.2R.861.ANF_receptor.exons9.CM010392.2.Xiphophorus_hellerii";
CM010392.2	exonerate:protein2genome:local	exon	26728716	26728991	.	+	.	gene_id "LOCXPOlfC47.159.HIT1"; transcript_id "LOCXPOlfC47.159.HIT1.transcript"; gene_name "LOCXPOlfC47.159.HIT1.OlfC.2R.861.ANF_receptor.exons9.CM010392.2.Xiphophorus_hellerii";
CM010392.2	exonerate:protein2genome:local	exon	26729413	26729640	.	+	.	gene_id "LOCXPOlfC47.159.HIT1"; transcript_id "LOCXPOlfC47.159.HIT1.transcript"; gene_name "LOCXPOlfC47.159.HIT1.OlfC.2R.861.ANF_receptor.exons9.CM010392.2.Xiphophorus_hellerii";
CM010392.2	exonerate:protein2genome:local	exon	26729718	26729841	.	+	.	gene_id "LOCXPOlfC47.159.HIT1"; transcript_id "LOCXPOlfC47.159.HIT1.transcript"; gene_name "LOCXPOlfC47.159.HIT1.OlfC.2R.861.ANF_receptor.exons9.CM010392.2.Xiphophorus_hellerii";
CM010392.2	exonerate:protein2genome:local	exon	26730530	26731437	.	+	.	gene_id "LOCXPOlfC47.159.HIT1"; transcript_id "LOCXPOlfC47.159.HIT1.transcript"; gene_name "LOCXPOlfC47.159.HIT1.OlfC.2R.861.ANF_receptor.exons9.CM010392.2.Xiphophorus_hellerii";
CM010392.2	exonerate:protein2genome:local	exon	26732543	26732709	.	+	.	gene_id "LOCXPOlfC48.165.HIT1"; transcript_id "LOCXPOlfC48.165.HIT1.transcript"; gene_name "LOCXPOlfC48.165.HIT1.OlfC.2R.846.ANF_receptor.exons9.CM010392.2.Xiphophorus_hellerii";
CM010392.2	exonerate:protein2genome:local	exon	26732902	26733196	.	+	.	gene_id "LOCXPOlfC48.165.HIT1"; transcript_id "LOCXPOlfC48.165.HIT1.transcript"; gene_name "LOCXPOlfC48.165.HIT1.OlfC.2R.846.ANF_receptor.exons9.CM010392.2.Xiphophorus_hellerii";
CM010392.2	exonerate:protein2genome:local	exon	26733317	26733403	.	+	.	gene_id "LOCXPOlfC48.165.HIT1"; transcript_id "LOCXPOlfC48.165.HIT1.transcript"; gene_name "LOCXPOlfC48.165.HIT1.OlfC.2R.846.ANF_receptor.exons9.CM010392.2.Xiphophorus_hellerii";
CM010392.2	exonerate:protein2genome:local	exon	26734137	26734406	.	+	.	gene_id "LOCXPOlfC48.165.HIT1"; transcript_id "LOCXPOlfC48.165.HIT1.transcript"; gene_name "LOCXPOlfC48.165.HIT1.OlfC.2R.846.ANF_receptor.exons9.CM010392.2.Xiphophorus_hellerii";
CM010392.2	exonerate:protein2genome:local	exon	26734617	26734817	.	+	.	gene_id "LOCXPOlfC48.165.HIT1"; transcript_id "LOCXPOlfC48.165.HIT1.transcript"; gene_name "LOCXPOlfC48.165.HIT1.OlfC.2R.846.ANF_receptor.exons9.CM010392.2.Xiphophorus_hellerii";
CM010392.2	exonerate:protein2genome:local	exon	26734922	26735191	.	+	.	gene_id "LOCXPOlfC48.165.HIT1"; transcript_id "LOCXPOlfC48.165.HIT1.transcript"; gene_name "LOCXPOlfC48.165.HIT1.OlfC.2R.846.ANF_receptor.exons9.CM010392.2.Xiphophorus_hellerii";
CM010392.2	exonerate:protein2genome:local	exon	26735335	26735562	.	+	.	gene_id "LOCXPOlfC48.165.HIT1"; transcript_id "LOCXPOlfC48.165.HIT1.transcript"; gene_name "LOCXPOlfC48.165.HIT1.OlfC.2R.846.ANF_receptor.exons9.CM010392.2.Xiphophorus_hellerii";
CM010392.2	exonerate:protein2genome:local	exon	26735651	26735774	.	+	.	gene_id "LOCXPOlfC48.165.HIT1"; transcript_id "LOCXPOlfC48.165.HIT1.transcript"; gene_name "LOCXPOlfC48.165.HIT1.OlfC.2R.846.ANF_receptor.exons9.CM010392.2.Xiphophorus_hellerii";
CM010392.2	exonerate:protein2genome:local	exon	26735840	26736735	.	+	.	gene_id "LOCXPOlfC48.165.HIT1"; transcript_id "LOCXPOlfC48.165.HIT1.transcript"; gene_name "LOCXPOlfC48.165.HIT1.OlfC.2R.846.ANF_receptor.exons9.CM010392.2.Xiphophorus_hellerii";
CM010392.2	exonerate:protein2genome:local	exon	26739294	26739496	.	+	.	gene_id "LOCXPOlfC49.170.HIT1"; transcript_id "LOCXPOlfC49.170.HIT1.transcript"; gene_name "LOCXPOlfC49.170.HIT1.OlfC.2R.857.ANF_receptor.exons9.CM010392.2.Xiphophorus_hellerii";
CM010392.2	exonerate:protein2genome:local	exon	26739629	26739923	.	+	.	gene_id "LOCXPOlfC49.170.HIT1"; transcript_id "LOCXPOlfC49.170.HIT1.transcript"; gene_name "LOCXPOlfC49.170.HIT1.OlfC.2R.857.ANF_receptor.exons9.CM010392.2.Xiphophorus_hellerii";
CM010392.2	exonerate:protein2genome:local	exon	26740029	26740115	.	+	.	gene_id "LOCXPOlfC49.170.HIT1"; transcript_id "LOCXPOlfC49.170.HIT1.transcript"; gene_name "LOCXPOlfC49.170.HIT1.OlfC.2R.857.ANF_receptor.exons9.CM010392.2.Xiphophorus_hellerii";
CM010392.2	exonerate:protein2genome:local	exon	26740316	26740585	.	+	.	gene_id "LOCXPOlfC49.170.HIT1"; transcript_id "LOCXPOlfC49.170.HIT1.transcript"; gene_name "LOCXPOlfC49.170.HIT1.OlfC.2R.857.ANF_receptor.exons9.CM010392.2.Xiphophorus_hellerii";
CM010392.2	exonerate:protein2genome:local	exon	26740863	26741063	.	+	.	gene_id "LOCXPOlfC49.170.HIT1"; transcript_id "LOCXPOlfC49.170.HIT1.transcript"; gene_name "LOCXPOlfC49.170.HIT1.OlfC.2R.857.ANF_receptor.exons9.CM010392.2.Xiphophorus_hellerii";
CM010392.2	exonerate:protein2genome:local	exon	26741147	26741413	.	+	.	gene_id "LOCXPOlfC49.170.HIT1"; transcript_id "LOCXPOlfC49.170.HIT1.transcript"; gene_name "LOCXPOlfC49.170.HIT1.OlfC.2R.857.ANF_receptor.exons9.CM010392.2.Xiphophorus_hellerii";
CM010392.2	exonerate:protein2genome:local	exon	26742384	26742611	.	+	.	gene_id "LOCXPOlfC49.170.HIT1"; transcript_id "LOCXPOlfC49.170.HIT1.transcript"; gene_name "LOCXPOlfC49.170.HIT1.OlfC.2R.857.ANF_receptor.exons9.CM010392.2.Xiphophorus_hellerii";
CM010392.2	exonerate:protein2genome:local	exon	26742709	26742832	.	+	.	gene_id "LOCXPOlfC49.170.HIT1"; transcript_id "LOCXPOlfC49.170.HIT1.transcript"; gene_name "LOCXPOlfC49.170.HIT1.OlfC.2R.857.ANF_receptor.exons9.CM010392.2.Xiphophorus_hellerii";
CM010392.2	exonerate:protein2genome:local	exon	26743573	26744468	.	+	.	gene_id "LOCXPOlfC49.170.HIT1"; transcript_id "LOCXPOlfC49.170.HIT1.transcript"; gene_name "LOCXPOlfC49.170.HIT1.OlfC.2R.857.ANF_receptor.exons9.CM010392.2.Xiphophorus_hellerii";
CM010392.2	exonerate:protein2genome:local	exon	26746996	26747078	.	+	.	gene_id "LOCXPOlfC50.173.HIT1"; transcript_id "LOCXPOlfC50.173.HIT1.transcript"; gene_name "LOCXPOlfC50.173.HIT1.OlfC.2R.816.ANF_receptor.exons9.CM010392.2.Xiphophorus_hellerii";
CM010392.2	exonerate:protein2genome:local	exon	26747241	26747535	.	+	.	gene_id "LOCXPOlfC50.173.HIT1"; transcript_id "LOCXPOlfC50.173.HIT1.transcript"; gene_name "LOCXPOlfC50.173.HIT1.OlfC.2R.816.ANF_receptor.exons9.CM010392.2.Xiphophorus_hellerii";
CM010392.2	exonerate:protein2genome:local	exon	26747641	26747727	.	+	.	gene_id "LOCXPOlfC50.173.HIT1"; transcript_id "LOCXPOlfC50.173.HIT1.transcript"; gene_name "LOCXPOlfC50.173.HIT1.OlfC.2R.816.ANF_receptor.exons9.CM010392.2.Xiphophorus_hellerii";
CM010392.2	exonerate:protein2genome:local	exon	26748385	26748654	.	+	.	gene_id "LOCXPOlfC50.173.HIT1"; transcript_id "LOCXPOlfC50.173.HIT1.transcript"; gene_name "LOCXPOlfC50.173.HIT1.OlfC.2R.816.ANF_receptor.exons9.CM010392.2.Xiphophorus_hellerii";
CM010392.2	exonerate:protein2genome:local	exon	26749242	26749448	.	+	.	gene_id "LOCXPOlfC50.173.HIT1"; transcript_id "LOCXPOlfC50.173.HIT1.transcript"; gene_name "LOCXPOlfC50.173.HIT1.OlfC.2R.816.ANF_receptor.exons9.CM010392.2.Xiphophorus_hellerii";
CM010392.2	exonerate:protein2genome:local	exon	26749997	26750257	.	+	.	gene_id "LOCXPOlfC50.173.HIT1"; transcript_id "LOCXPOlfC50.173.HIT1.transcript"; gene_name "LOCXPOlfC50.173.HIT1.OlfC.2R.816.ANF_receptor.exons9.CM010392.2.Xiphophorus_hellerii";
CM010392.2	exonerate:protein2genome:local	exon	26750476	26750703	.	+	.	gene_id "LOCXPOlfC50.173.HIT1"; transcript_id "LOCXPOlfC50.173.HIT1.transcript"; gene_name "LOCXPOlfC50.173.HIT1.OlfC.2R.816.ANF_receptor.exons9.CM010392.2.Xiphophorus_hellerii";
CM010392.2	exonerate:protein2genome:local	exon	26755343	26755466	.	+	.	gene_id "LOCXPOlfC50.173.HIT1"; transcript_id "LOCXPOlfC50.173.HIT1.transcript"; gene_name "LOCXPOlfC50.173.HIT1.OlfC.2R.816.ANF_receptor.exons9.CM010392.2.Xiphophorus_hellerii";
CM010392.2	exonerate:protein2genome:local	exon	26755927	26756819	.	+	.	gene_id "LOCXPOlfC50.173.HIT1"; transcript_id "LOCXPOlfC50.173.HIT1.transcript"; gene_name "LOCXPOlfC50.173.HIT1.OlfC.2R.816.ANF_receptor.exons9.CM010392.2.Xiphophorus_hellerii";
CM010392.2	exonerate:protein2genome:local	exon	26758007	26758218	.	+	.	gene_id "LOCXPOlfC51.175.HIT1"; transcript_id "LOCXPOlfC51.175.HIT1.transcript"; gene_name "LOCXPOlfC51.175.HIT1.OlfC.2R.864.ANF_receptor.exons9.CM010392.2.Xiphophorus_hellerii";
CM010392.2	exonerate:protein2genome:local	exon	26758453	26758747	.	+	.	gene_id "LOCXPOlfC51.175.HIT1"; transcript_id "LOCXPOlfC51.175.HIT1.transcript"; gene_name "LOCXPOlfC51.175.HIT1.OlfC.2R.864.ANF_receptor.exons9.CM010392.2.Xiphophorus_hellerii";
CM010392.2	exonerate:protein2genome:local	exon	26758856	26758942	.	+	.	gene_id "LOCXPOlfC51.175.HIT1"; transcript_id "LOCXPOlfC51.175.HIT1.transcript"; gene_name "LOCXPOlfC51.175.HIT1.OlfC.2R.864.ANF_receptor.exons9.CM010392.2.Xiphophorus_hellerii";
CM010392.2	exonerate:protein2genome:local	exon	26759846	26760115	.	+	.	gene_id "LOCXPOlfC51.175.HIT1"; transcript_id "LOCXPOlfC51.175.HIT1.transcript"; gene_name "LOCXPOlfC51.175.HIT1.OlfC.2R.864.ANF_receptor.exons9.CM010392.2.Xiphophorus_hellerii";
CM010392.2	exonerate:protein2genome:local	exon	26760475	26760681	.	+	.	gene_id "LOCXPOlfC51.175.HIT1"; transcript_id "LOCXPOlfC51.175.HIT1.transcript"; gene_name "LOCXPOlfC51.175.HIT1.OlfC.2R.864.ANF_receptor.exons9.CM010392.2.Xiphophorus_hellerii";
CM010392.2	exonerate:protein2genome:local	exon	26760760	26761035	.	+	.	gene_id "LOCXPOlfC51.175.HIT1"; transcript_id "LOCXPOlfC51.175.HIT1.transcript"; gene_name "LOCXPOlfC51.175.HIT1.OlfC.2R.864.ANF_receptor.exons9.CM010392.2.Xiphophorus_hellerii";
CM010392.2	exonerate:protein2genome:local	exon	26761361	26761588	.	+	.	gene_id "LOCXPOlfC51.175.HIT1"; transcript_id "LOCXPOlfC51.175.HIT1.transcript"; gene_name "LOCXPOlfC51.175.HIT1.OlfC.2R.864.ANF_receptor.exons9.CM010392.2.Xiphophorus_hellerii";
CM010392.2	exonerate:protein2genome:local	exon	26761668	26761791	.	+	.	gene_id "LOCXPOlfC51.175.HIT1"; transcript_id "LOCXPOlfC51.175.HIT1.transcript"; gene_name "LOCXPOlfC51.175.HIT1.OlfC.2R.864.ANF_receptor.exons9.CM010392.2.Xiphophorus_hellerii";
CM010392.2	exonerate:protein2genome:local	exon	26761886	26762778	.	+	.	gene_id "LOCXPOlfC51.175.HIT1"; transcript_id "LOCXPOlfC51.175.HIT1.transcript"; gene_name "LOCXPOlfC51.175.HIT1.OlfC.2R.864.ANF_receptor.exons9.CM010392.2.Xiphophorus_hellerii";
CM010392.2	exonerate:protein2genome:local	exon	26764651	26764862	.	+	.	gene_id "LOCXPOlfC52.182.HIT1"; transcript_id "LOCXPOlfC52.182.HIT1.transcript"; gene_name "LOCXPOlfC52.182.HIT1.OlfC.2R.868.ANF_receptor.exons9.CM010392.2.Xiphophorus_hellerii";
CM010392.2	exonerate:protein2genome:local	exon	26765067	26765361	.	+	.	gene_id "LOCXPOlfC52.182.HIT1"; transcript_id "LOCXPOlfC52.182.HIT1.transcript"; gene_name "LOCXPOlfC52.182.HIT1.OlfC.2R.868.ANF_receptor.exons9.CM010392.2.Xiphophorus_hellerii";
CM010392.2	exonerate:protein2genome:local	exon	26765470	26765556	.	+	.	gene_id "LOCXPOlfC52.182.HIT1"; transcript_id "LOCXPOlfC52.182.HIT1.transcript"; gene_name "LOCXPOlfC52.182.HIT1.OlfC.2R.868.ANF_receptor.exons9.CM010392.2.Xiphophorus_hellerii";
CM010392.2	exonerate:protein2genome:local	exon	26766452	26766721	.	+	.	gene_id "LOCXPOlfC52.182.HIT1"; transcript_id "LOCXPOlfC52.182.HIT1.transcript"; gene_name "LOCXPOlfC52.182.HIT1.OlfC.2R.868.ANF_receptor.exons9.CM010392.2.Xiphophorus_hellerii";
CM010392.2	exonerate:protein2genome:local	exon	26767458	26767664	.	+	.	gene_id "LOCXPOlfC52.182.HIT1"; transcript_id "LOCXPOlfC52.182.HIT1.transcript"; gene_name "LOCXPOlfC52.182.HIT1.OlfC.2R.868.ANF_receptor.exons9.CM010392.2.Xiphophorus_hellerii";
CM010392.2	exonerate:protein2genome:local	exon	26767743	26768018	.	+	.	gene_id "LOCXPOlfC52.182.HIT1"; transcript_id "LOCXPOlfC52.182.HIT1.transcript"; gene_name "LOCXPOlfC52.182.HIT1.OlfC.2R.868.ANF_receptor.exons9.CM010392.2.Xiphophorus_hellerii";
CM010392.2	exonerate:protein2genome:local	exon	26768868	26769095	.	+	.	gene_id "LOCXPOlfC52.182.HIT1"; transcript_id "LOCXPOlfC52.182.HIT1.transcript"; gene_name "LOCXPOlfC52.182.HIT1.OlfC.2R.868.ANF_receptor.exons9.CM010392.2.Xiphophorus_hellerii";
CM010392.2	exonerate:protein2genome:local	exon	26769175	26769298	.	+	.	gene_id "LOCXPOlfC52.182.HIT1"; transcript_id "LOCXPOlfC52.182.HIT1.transcript"; gene_name "LOCXPOlfC52.182.HIT1.OlfC.2R.868.ANF_receptor.exons9.CM010392.2.Xiphophorus_hellerii";
CM010392.2	exonerate:protein2genome:local	exon	26769391	26770295	.	+	.	gene_id "LOCXPOlfC52.182.HIT1"; transcript_id "LOCXPOlfC52.182.HIT1.transcript"; gene_name "LOCXPOlfC52.182.HIT1.OlfC.2R.868.ANF_receptor.exons9.CM010392.2.Xiphophorus_hellerii";
CM010392.2	exonerate:protein2genome:local	exon	26772209	26772628	.	-	.	gene_id "LOCXPOlfC53.186.HIT1"; transcript_id "LOCXPOlfC53.186.HIT1.transcript"; gene_name "LOCXPOlfC53.186.HIT1.OlfC.2R.848.ANF_receptor.exons11.CM010392.2.Xiphophorus_hellerii";
CM010392.2	exonerate:protein2genome:local	exon	26773154	26773435	.	-	.	gene_id "LOCXPOlfC53.186.HIT1"; transcript_id "LOCXPOlfC53.186.HIT1.transcript"; gene_name "LOCXPOlfC53.186.HIT1.OlfC.2R.848.ANF_receptor.exons11.CM010392.2.Xiphophorus_hellerii";
CM010392.2	exonerate:protein2genome:local	exon	26773527	26773720	.	-	.	gene_id "LOCXPOlfC53.186.HIT1"; transcript_id "LOCXPOlfC53.186.HIT1.transcript"; gene_name "LOCXPOlfC53.186.HIT1.OlfC.2R.848.ANF_receptor.exons11.CM010392.2.Xiphophorus_hellerii";
CM010392.2	exonerate:protein2genome:local	exon	26773814	26773937	.	-	.	gene_id "LOCXPOlfC53.186.HIT1"; transcript_id "LOCXPOlfC53.186.HIT1.transcript"; gene_name "LOCXPOlfC53.186.HIT1.OlfC.2R.848.ANF_receptor.exons11.CM010392.2.Xiphophorus_hellerii";
CM010392.2	exonerate:protein2genome:local	exon	26774030	26774239	.	-	.	gene_id "LOCXPOlfC53.186.HIT1"; transcript_id "LOCXPOlfC53.186.HIT1.transcript"; gene_name "LOCXPOlfC53.186.HIT1.OlfC.2R.848.ANF_receptor.exons11.CM010392.2.Xiphophorus_hellerii";
CM010392.2	exonerate:protein2genome:local	exon	26775593	26776051	.	-	.	gene_id "LOCXPOlfC53.186.HIT1"; transcript_id "LOCXPOlfC53.186.HIT1.transcript"; gene_name "LOCXPOlfC53.186.HIT1.OlfC.2R.848.ANF_receptor.exons11.CM010392.2.Xiphophorus_hellerii";
CM010392.2	exonerate:protein2genome:local	exon	26776144	26776332	.	-	.	gene_id "LOCXPOlfC53.186.HIT1"; transcript_id "LOCXPOlfC53.186.HIT1.transcript"; gene_name "LOCXPOlfC53.186.HIT1.OlfC.2R.848.ANF_receptor.exons11.CM010392.2.Xiphophorus_hellerii";
CM010392.2	exonerate:protein2genome:local	exon	26776664	26776843	.	-	.	gene_id "LOCXPOlfC53.186.HIT1"; transcript_id "LOCXPOlfC53.186.HIT1.transcript"; gene_name "LOCXPOlfC53.186.HIT1.OlfC.2R.848.ANF_receptor.exons11.CM010392.2.Xiphophorus_hellerii";
CM010392.2	exonerate:protein2genome:local	exon	26776980	26777071	.	-	.	gene_id "LOCXPOlfC53.186.HIT1"; transcript_id "LOCXPOlfC53.186.HIT1.transcript"; gene_name "LOCXPOlfC53.186.HIT1.OlfC.2R.848.ANF_receptor.exons11.CM010392.2.Xiphophorus_hellerii";
CM010392.2	exonerate:protein2genome:local	exon	26777165	26777385	.	-	.	gene_id "LOCXPOlfC53.186.HIT1"; transcript_id "LOCXPOlfC53.186.HIT1.transcript"; gene_name "LOCXPOlfC53.186.HIT1.OlfC.2R.848.ANF_receptor.exons11.CM010392.2.Xiphophorus_hellerii";
CM010392.2	exonerate:protein2genome:local	exon	26777994	26778166	.	-	.	gene_id "LOCXPOlfC53.186.HIT1"; transcript_id "LOCXPOlfC53.186.HIT1.transcript"; gene_name "LOCXPOlfC53.186.HIT1.OlfC.2R.848.ANF_receptor.exons11.CM010392.2.Xiphophorus_hellerii";
```
