## Supplementary Data 1 for "Expanded olfactory system in fishes capable of terrestrial exploration": Xiphophorus_maculatus.OLF_genes.gff

```
PGSD01000001.1	exonerate:protein2genome:local	exon	4162302	4163243	.	+	.	gene_id "LOCXPOR1.139.HIT1"; transcript_id "LOCXPOR1.139.HIT1.transcript"; gene_name "LOCXPOR1.139.HIT1.OR.2R.314.7tm_1.exons1.PGSD01000001.1.Xiphophorus_maculatus";
PGSD01000001.1	exonerate:protein2genome:local	exon	4192578	4193570	.	-	.	gene_id "LOCXPOR2.199.HIT1"; transcript_id "LOCXPOR2.199.HIT1.transcript"; gene_name "LOCXPOR2.199.HIT1.OR.2R.331.7tm_1.exons1.PGSD01000001.1.Xiphophorus_maculatus";
PGSD01000007.1	exonerate:protein2genome:local	exon	5478194	5479111	.	-	.	gene_id "LOCXPOR3.208.HIT1"; transcript_id "LOCXPOR3.208.HIT1.transcript"; gene_name "LOCXPOR3.208.HIT1.OR.2R.306.7tm_4.exons1.PGSD01000007.1.Xiphophorus_maculatus";
PGSD01000007.1	exonerate:protein2genome:local	exon	5481015	5481944	.	-	.	gene_id "LOCXPOR4.219.HIT1"; transcript_id "LOCXPOR4.219.HIT1.transcript"; gene_name "LOCXPOR4.219.HIT1.OR.2R.310.7tm_4.exons1.PGSD01000007.1.Xiphophorus_maculatus";
PGSD01000007.1	exonerate:protein2genome:local	exon	5484008	5484913	.	-	.	gene_id "LOCXPOR5.230.HIT1"; transcript_id "LOCXPOR5.230.HIT1.transcript"; gene_name "LOCXPOR5.230.HIT1.OR.2R.302.7tm_4.exons1.PGSD01000007.1.Xiphophorus_maculatus";
PGSD01000007.1	exonerate:protein2genome:local	exon	5487427	5488359	.	-	.	gene_id "LOCXPOR6.242.HIT1"; transcript_id "LOCXPOR6.242.HIT1.transcript"; gene_name "LOCXPOR6.242.HIT1.OR.2R.311.7tm_4.exons1.PGSD01000007.1.Xiphophorus_maculatus";
PGSD01000007.1	exonerate:protein2genome:local	exon	5491851	5492783	.	-	.	gene_id "LOCXPOR7.259.HIT1"; transcript_id "LOCXPOR7.259.HIT1.transcript"; gene_name "LOCXPOR7.259.HIT1.OR.2R.311.7tm_4.exons1.PGSD01000007.1.Xiphophorus_maculatus";
PGSD01000007.1	exonerate:protein2genome:local	exon	5494240	5495151	.	-	.	gene_id "LOCXPOR6.270.HIT1"; transcript_id "LOCXPOR6.270.HIT1.transcript"; gene_name "LOCXPOR6.270.HIT1.OR.2R.304.7tm_4.exons1.PGSD01000007.1.Xiphophorus_maculatus";
PGSD01000007.1	exonerate:protein2genome:local	exon	5497727	5498644	.	-	.	gene_id "LOCXPOR9.282.HIT1"; transcript_id "LOCXPOR9.282.HIT1.transcript"; gene_name "LOCXPOR9.282.HIT1.OR.2R.306.7tm_4.exons1.PGSD01000007.1.Xiphophorus_maculatus";
PGSD01000007.1	exonerate:protein2genome:local	exon	5500027	5500935	.	-	.	gene_id "LOCXPOR10.140.HIT1"; transcript_id "LOCXPOR10.140.HIT1.transcript"; gene_name "LOCXPOR10.140.HIT1.OR.2R.303.7tm_4.exons1.PGSD01000007.1.Xiphophorus_maculatus";
PGSD01000007.1	exonerate:protein2genome:local	exon	5503494	5504408	.	-	.	gene_id "LOCXPOR11.151.HIT1"; transcript_id "LOCXPOR11.151.HIT1.transcript"; gene_name "LOCXPOR11.151.HIT1.OR.2R.305.7tm_4.exons1.PGSD01000007.1.Xiphophorus_maculatus";
PGSD01000007.1	exonerate:protein2genome:local	exon	5506397	5507320	.	-	.	gene_id "LOCXPOR12.162.HIT1"; transcript_id "LOCXPOR12.162.HIT1.transcript"; gene_name "LOCXPOR12.162.HIT1.OR.2R.308.7tm_4.exons1.PGSD01000007.1.Xiphophorus_maculatus";
PGSD01000007.1	exonerate:protein2genome:local	exon	5508712	5509635	.	-	.	gene_id "LOCXPOR13.174.HIT1"; transcript_id "LOCXPOR13.174.HIT1.transcript"; gene_name "LOCXPOR13.174.HIT1.OR.2R.308.7tm_4.exons1.PGSD01000007.1.Xiphophorus_maculatus";
PGSD01000007.1	exonerate:protein2genome:local	exon	5513347	5514270	.	-	.	gene_id "LOCXPOR14.193.HIT1"; transcript_id "LOCXPOR14.193.HIT1.transcript"; gene_name "LOCXPOR14.193.HIT1.OR.2R.308.7tm_4.exons1.PGSD01000007.1.Xiphophorus_maculatus";
PGSD01000007.1	exonerate:protein2genome:local	exon	5516513	5517442	.	-	.	gene_id "LOCXPOR15.194.HIT1"; transcript_id "LOCXPOR15.194.HIT1.transcript"; gene_name "LOCXPOR15.194.HIT1.OR.2R.310.7tm_4.exons1.PGSD01000007.1.Xiphophorus_maculatus";
PGSD01000007.1	exonerate:protein2genome:local	exon	5522407	5523309	.	+	.	gene_id "LOCXPOR16.195.HIT1"; transcript_id "LOCXPOR16.195.HIT1.transcript"; gene_name "LOCXPOR16.195.HIT1.OR.2R.301.7tm_4.exons1.PGSD01000007.1.Xiphophorus_maculatus";
PGSD01000007.1	exonerate:protein2genome:local	exon	5526026	5526928	.	+	.	gene_id "LOCXPOR16.196.HIT1"; transcript_id "LOCXPOR16.196.HIT1.transcript"; gene_name "LOCXPOR16.196.HIT1.OR.2R.301.7tm_4.exons1.PGSD01000007.1.Xiphophorus_maculatus";
PGSD01000007.1	exonerate:protein2genome:local	exon	5529530	5530432	.	+	.	gene_id "LOCXPOR16.197.HIT1"; transcript_id "LOCXPOR16.197.HIT1.transcript"; gene_name "LOCXPOR16.197.HIT1.OR.2R.301.7tm_4.exons1.PGSD01000007.1.Xiphophorus_maculatus";
PGSD01000007.1	exonerate:protein2genome:local	exon	5532848	5533762	.	+	.	gene_id "LOCXPOR17.198.HIT1"; transcript_id "LOCXPOR17.198.HIT1.transcript"; gene_name "LOCXPOR17.198.HIT1.OR.2R.305.7tm_4.exons1.PGSD01000007.1.Xiphophorus_maculatus";
PGSD01000007.1	exonerate:protein2genome:local	exon	5537074	5537976	.	+	.	gene_id "LOCXPOR18.200.HIT1"; transcript_id "LOCXPOR18.200.HIT1.transcript"; gene_name "LOCXPOR18.200.HIT1.OR.2R.301.7tm_4.exons1.PGSD01000007.1.Xiphophorus_maculatus";
PGSD01000007.1	exonerate:protein2genome:local	exon	5542677	5543579	.	+	.	gene_id "LOCXPOR19.201.HIT1"; transcript_id "LOCXPOR19.201.HIT1.transcript"; gene_name "LOCXPOR19.201.HIT1.OR.2R.301.7tm_4.exons1.PGSD01000007.1.Xiphophorus_maculatus";
PGSD01000007.1	exonerate:protein2genome:local	exon	5545857	5546771	.	+	.	gene_id "LOCXPOR20.202.HIT1"; transcript_id "LOCXPOR20.202.HIT1.transcript"; gene_name "LOCXPOR20.202.HIT1.OR.2R.305.7tm_4.exons1.PGSD01000007.1.Xiphophorus_maculatus";
PGSD01000007.1	exonerate:protein2genome:local	exon	22401823	22402746	.	+	.	gene_id "LOCXPOR21.204.HIT1"; transcript_id "LOCXPOR21.204.HIT1.transcript"; gene_name "LOCXPOR21.204.HIT1.OR.2R.308.7tm_4.exons1.PGSD01000007.1.Xiphophorus_maculatus";
PGSD01000007.1	exonerate:protein2genome:local	exon	22405913	22406848	.	+	.	gene_id "LOCXPOR22.205.HIT1"; transcript_id "LOCXPOR22.205.HIT1.transcript"; gene_name "LOCXPOR22.205.HIT1.OR.2R.312.7tm_4.exons1.PGSD01000007.1.Xiphophorus_maculatus";
PGSD01000007.1	exonerate:protein2genome:local	exon	22410443	22411345	.	+	.	gene_id "LOCXPOR23.206.HIT1"; transcript_id "LOCXPOR23.206.HIT1.transcript"; gene_name "LOCXPOR23.206.HIT1.OR.2R.301.7tm_4.exons1.PGSD01000007.1.Xiphophorus_maculatus";
PGSD01000007.1	exonerate:protein2genome:local	exon	22413650	22414552	.	+	.	gene_id "LOCXPOR24.207.HIT1"; transcript_id "LOCXPOR24.207.HIT1.transcript"; gene_name "LOCXPOR24.207.HIT1.OR.2R.301.7tm_4.exons1.PGSD01000007.1.Xiphophorus_maculatus";
PGSD01000007.1	exonerate:protein2genome:local	exon	22416916	22417845	.	+	.	gene_id "LOCXPOR25.209.HIT1"; transcript_id "LOCXPOR25.209.HIT1.transcript"; gene_name "LOCXPOR25.209.HIT1.OR.2R.310.7tm_4.exons1.PGSD01000007.1.Xiphophorus_maculatus";
PGSD01000007.1	exonerate:protein2genome:local	exon	22419069	22419998	.	+	.	gene_id "LOCXPOR26.210.HIT1"; transcript_id "LOCXPOR26.210.HIT1.transcript"; gene_name "LOCXPOR26.210.HIT1.OR.2R.310.7tm_4.exons1.PGSD01000007.1.Xiphophorus_maculatus";
PGSD01000007.1	exonerate:protein2genome:local	exon	22422812	22423741	.	+	.	gene_id "LOCXPOR27.211.HIT1"; transcript_id "LOCXPOR27.211.HIT1.transcript"; gene_name "LOCXPOR27.211.HIT1.OR.2R.310.7tm_4.exons1.PGSD01000007.1.Xiphophorus_maculatus";
PGSD01000007.1	exonerate:protein2genome:local	exon	22425255	22426172	.	+	.	gene_id "LOCXPOR28.212.HIT1"; transcript_id "LOCXPOR28.212.HIT1.transcript"; gene_name "LOCXPOR28.212.HIT1.OR.2R.306.7tm_4.exons1.PGSD01000007.1.Xiphophorus_maculatus";
PGSD01000007.1	exonerate:protein2genome:local	exon	25445659	25446573	.	+	.	gene_id "LOCXPOR29.213.HIT1"; transcript_id "LOCXPOR29.213.HIT1.transcript"; gene_name "LOCXPOR29.213.HIT1.OR.2R.305.7tm_4.exons1.PGSD01000007.1.Xiphophorus_maculatus";
PGSD01000007.1	exonerate:protein2genome:local	exon	25448585	25449493	.	+	.	gene_id "LOCXPOR30.214.HIT1"; transcript_id "LOCXPOR30.214.HIT1.transcript"; gene_name "LOCXPOR30.214.HIT1.OR.2R.303.7tm_4.exons1.PGSD01000007.1.Xiphophorus_maculatus";
PGSD01000007.1	exonerate:protein2genome:local	exon	25450980	25451906	.	+	.	gene_id "LOCXPOR31.215.HIT1"; transcript_id "LOCXPOR31.215.HIT1.transcript"; gene_name "LOCXPOR31.215.HIT1.OR.2R.309.7tm_4.exons1.PGSD01000007.1.Xiphophorus_maculatus";
PGSD01000007.1	exonerate:protein2genome:local	exon	27283371	27284330	.	+	.	gene_id "LOCXPOR32.217.HIT1"; transcript_id "LOCXPOR32.217.HIT1.transcript"; gene_name "LOCXPOR32.217.HIT1.OR.2R.320.7tm_4.exons1.PGSD01000007.1.Xiphophorus_maculatus";
PGSD01000011.1	exonerate:protein2genome:local	exon	14651998	14652927	.	-	.	gene_id "LOCXPOR33.218.HIT1"; transcript_id "LOCXPOR33.218.HIT1.transcript"; gene_name "LOCXPOR33.218.HIT1.OR.2R.310.7tm_1.exons1.PGSD01000011.1.Xiphophorus_maculatus";
PGSD01000011.1	exonerate:protein2genome:local	exon	14654719	14655735	.	-	.	gene_id "LOCXPOR34.220.HIT1"; transcript_id "LOCXPOR34.220.HIT1.transcript"; gene_name "LOCXPOR34.220.HIT1.OR.2R.339.7tm_1.exons1.PGSD01000011.1.Xiphophorus_maculatus";
PGSD01000011.1	exonerate:protein2genome:local	exon	14658284	14659249	.	-	.	gene_id "LOCXPOR35.221.HIT1"; transcript_id "LOCXPOR35.221.HIT1.transcript"; gene_name "LOCXPOR35.221.HIT1.OR.2R.322.7tm_1.exons1.PGSD01000011.1.Xiphophorus_maculatus";
PGSD01000011.1	exonerate:protein2genome:local	exon	14661008	14661946	.	-	.	gene_id "LOCXPOR36.222.HIT1"; transcript_id "LOCXPOR36.222.HIT1.transcript"; gene_name "LOCXPOR36.222.HIT1.OR.2R.313.7tm_1.exons1.PGSD01000011.1.Xiphophorus_maculatus";
PGSD01000011.1	exonerate:protein2genome:local	exon	14669817	14670746	.	+	.	gene_id "LOCXPOR37.223.HIT1"; transcript_id "LOCXPOR37.223.HIT1.transcript"; gene_name "LOCXPOR37.223.HIT1.OR.2R.310.7tm_1.exons1.PGSD01000011.1.Xiphophorus_maculatus";
PGSD01000011.1	exonerate:protein2genome:local	exon	14674356	14675300	.	+	.	gene_id "LOCXPOR38.224.HIT1"; transcript_id "LOCXPOR38.224.HIT1.transcript"; gene_name "LOCXPOR38.224.HIT1.OR.2R.315.7tm_1.exons1.PGSD01000011.1.Xiphophorus_maculatus";
PGSD01000011.1	exonerate:protein2genome:local	exon	14678737	14679681	.	+	.	gene_id "LOCXPOR39.225.HIT1"; transcript_id "LOCXPOR39.225.HIT1.transcript"; gene_name "LOCXPOR39.225.HIT1.OR.2R.315.7tm_1.exons1.PGSD01000011.1.Xiphophorus_maculatus";
PGSD01000011.1	exonerate:protein2genome:local	exon	14681824	14682768	.	+	.	gene_id "LOCXPOR40.226.HIT1"; transcript_id "LOCXPOR40.226.HIT1.transcript"; gene_name "LOCXPOR40.226.HIT1.OR.2R.315.7tm_1.exons1.PGSD01000011.1.Xiphophorus_maculatus";
PGSD01000011.1	exonerate:protein2genome:local	exon	14684815	14685741	.	+	.	gene_id "LOCXPOR41.227.HIT1"; transcript_id "LOCXPOR41.227.HIT1.transcript"; gene_name "LOCXPOR41.227.HIT1.OR.2R.309.7tm_1.exons1.PGSD01000011.1.Xiphophorus_maculatus";
PGSD01000011.1	exonerate:protein2genome:local	exon	14688018	14688947	.	+	.	gene_id "LOCXPOR42.228.HIT1"; transcript_id "LOCXPOR42.228.HIT1.transcript"; gene_name "LOCXPOR42.228.HIT1.OR.2R.310.7tm_1.exons1.PGSD01000011.1.Xiphophorus_maculatus";
PGSD01000011.1	exonerate:protein2genome:local	exon	14692666	14693613	.	+	.	gene_id "LOCXPOR43.229.HIT1"; transcript_id "LOCXPOR43.229.HIT1.transcript"; gene_name "LOCXPOR43.229.HIT1.OR.2R.316.7tm_1.exons1.PGSD01000011.1.Xiphophorus_maculatus";
PGSD01000011.1	exonerate:protein2genome:local	exon	14699150	14700097	.	+	.	gene_id "LOCXPOR44.231.HIT1"; transcript_id "LOCXPOR44.231.HIT1.transcript"; gene_name "LOCXPOR44.231.HIT1.OR.2R.316.7tm_1.exons1.PGSD01000011.1.Xiphophorus_maculatus";
PGSD01000011.1	exonerate:protein2genome:local	exon	14702346	14703269	.	+	.	gene_id "LOCXPOR45.232.HIT1"; transcript_id "LOCXPOR45.232.HIT1.transcript"; gene_name "LOCXPOR45.232.HIT1.OR.2R.308.7tm_1.exons1.PGSD01000011.1.Xiphophorus_maculatus";
PGSD01000011.1	exonerate:protein2genome:local	exon	14988279	14989220	.	-	.	gene_id "LOCXPOR46.233.HIT1"; transcript_id "LOCXPOR46.233.HIT1.transcript"; gene_name "LOCXPOR46.233.HIT1.OR.2R.314.7tm_4.exons1.PGSD01000011.1.Xiphophorus_maculatus";
PGSD01000011.1	exonerate:protein2genome:local	exon	14990887	14991786	.	+	.	gene_id "LOCXPOR47.234.HIT1"; transcript_id "LOCXPOR47.234.HIT1.transcript"; gene_name "LOCXPOR47.234.HIT1.OR.2R.300.7tm_4.exons1.PGSD01000011.1.Xiphophorus_maculatus";
PGSD01000011.1	exonerate:protein2genome:local	exon	14994973	14995875	.	-	.	gene_id "LOCXPOR48.235.HIT1"; transcript_id "LOCXPOR48.235.HIT1.transcript"; gene_name "LOCXPOR48.235.HIT1.OR.2R.301.7tm_4.exons1.PGSD01000011.1.Xiphophorus_maculatus";
PGSD01000011.1	exonerate:protein2genome:local	exon	14998241	14999173	.	+	.	gene_id "LOCXPOR49.236.HIT1"; transcript_id "LOCXPOR49.236.HIT1.transcript"; gene_name "LOCXPOR49.236.HIT1.OR.2R.311.7tm_4.exons1.PGSD01000011.1.Xiphophorus_maculatus";
PGSD01000011.1	exonerate:protein2genome:local	exon	15003152	15004054	.	+	.	gene_id "LOCXPOR50.237.HIT1"; transcript_id "LOCXPOR50.237.HIT1.transcript"; gene_name "LOCXPOR50.237.HIT1.OR.2R.301.7tm_4.exons1.PGSD01000011.1.Xiphophorus_maculatus";
PGSD01000011.1	exonerate:protein2genome:local	exon	15008625	15009554	.	+	.	gene_id "LOCXPOR51.238.HIT1"; transcript_id "LOCXPOR51.238.HIT1.transcript"; gene_name "LOCXPOR51.238.HIT1.OR.2R.310.7tm_4.exons1.PGSD01000011.1.Xiphophorus_maculatus";
PGSD01000011.1	exonerate:protein2genome:local	exon	15013739	15014641	.	-	.	gene_id "LOCXPOR52.239.HIT1"; transcript_id "LOCXPOR52.239.HIT1.transcript"; gene_name "LOCXPOR52.239.HIT1.OR.2R.301.7tm_4.exons1.PGSD01000011.1.Xiphophorus_maculatus";
PGSD01000011.1	exonerate:protein2genome:local	exon	15016688	15017019	.	-	.	gene_id "LOCXPOR53.241.HIT1"; transcript_id "LOCXPOR53.241.HIT1.transcript"; gene_name "LOCXPOR53.241.HIT1.OR.2R.311.7tm_4.exons3.PGSD01000011.1.Xiphophorus_maculatus";
PGSD01000011.1	exonerate:protein2genome:local	exon	15017174	15017400	.	-	.	gene_id "LOCXPOR53.241.HIT1"; transcript_id "LOCXPOR53.241.HIT1.transcript"; gene_name "LOCXPOR53.241.HIT1.OR.2R.311.7tm_4.exons3.PGSD01000011.1.Xiphophorus_maculatus";
PGSD01000011.1	exonerate:protein2genome:local	exon	15017841	15018214	.	-	.	gene_id "LOCXPOR53.241.HIT1"; transcript_id "LOCXPOR53.241.HIT1.transcript"; gene_name "LOCXPOR53.241.HIT1.OR.2R.311.7tm_4.exons3.PGSD01000011.1.Xiphophorus_maculatus";
PGSD01000011.1	exonerate:protein2genome:local	exon	15019539	15019912	.	+	.	gene_id "LOCXPOR54.243.HIT1"; transcript_id "LOCXPOR54.243.HIT1.transcript"; gene_name "LOCXPOR54.243.HIT1.OR.2R.311.7tm_4.exons3.PGSD01000011.1.Xiphophorus_maculatus";
PGSD01000011.1	exonerate:protein2genome:local	exon	15020073	15020299	.	+	.	gene_id "LOCXPOR54.243.HIT1"; transcript_id "LOCXPOR54.243.HIT1.transcript"; gene_name "LOCXPOR54.243.HIT1.OR.2R.311.7tm_4.exons3.PGSD01000011.1.Xiphophorus_maculatus";
PGSD01000011.1	exonerate:protein2genome:local	exon	15020440	15020771	.	+	.	gene_id "LOCXPOR54.243.HIT1"; transcript_id "LOCXPOR54.243.HIT1.transcript"; gene_name "LOCXPOR54.243.HIT1.OR.2R.311.7tm_4.exons3.PGSD01000011.1.Xiphophorus_maculatus";
PGSD01000011.1	exonerate:protein2genome:local	exon	15026692	15027023	.	-	.	gene_id "LOCXPOR56.249.HIT1"; transcript_id "LOCXPOR56.249.HIT1.transcript"; gene_name "LOCXPOR56.249.HIT1.OR.2R.312.7tm_4.exons3.PGSD01000011.1.Xiphophorus_maculatus";
PGSD01000011.1	exonerate:protein2genome:local	exon	15027372	15027598	.	-	.	gene_id "LOCXPOR56.249.HIT1"; transcript_id "LOCXPOR56.249.HIT1.transcript"; gene_name "LOCXPOR56.249.HIT1.OR.2R.312.7tm_4.exons3.PGSD01000011.1.Xiphophorus_maculatus";
PGSD01000011.1	exonerate:protein2genome:local	exon	15028219	15028595	.	-	.	gene_id "LOCXPOR56.249.HIT1"; transcript_id "LOCXPOR56.249.HIT1.transcript"; gene_name "LOCXPOR56.249.HIT1.OR.2R.312.7tm_4.exons3.PGSD01000011.1.Xiphophorus_maculatus";
PGSD01000011.1	exonerate:protein2genome:local	exon	15030308	15030666	.	+	.	gene_id "LOCXPOR57.252.HIT1"; transcript_id "LOCXPOR57.252.HIT1.transcript"; gene_name "LOCXPOR57.252.HIT1.OR.2R.313.7tm_4.exons3.PGSD01000011.1.Xiphophorus_maculatus";
PGSD01000011.1	exonerate:protein2genome:local	exon	15031393	15031619	.	+	.	gene_id "LOCXPOR57.252.HIT1"; transcript_id "LOCXPOR57.252.HIT1.transcript"; gene_name "LOCXPOR57.252.HIT1.OR.2R.313.7tm_4.exons3.PGSD01000011.1.Xiphophorus_maculatus";
PGSD01000011.1	exonerate:protein2genome:local	exon	15031952	15032304	.	+	.	gene_id "LOCXPOR57.252.HIT1"; transcript_id "LOCXPOR57.252.HIT1.transcript"; gene_name "LOCXPOR57.252.HIT1.OR.2R.313.7tm_4.exons3.PGSD01000011.1.Xiphophorus_maculatus";
PGSD01000011.1	exonerate:protein2genome:local	exon	15041604	15042533	.	-	.	gene_id "LOCXPOR58.254.HIT1"; transcript_id "LOCXPOR58.254.HIT1.transcript"; gene_name "LOCXPOR58.254.HIT1.OR.2R.310.7tm_4.exons1.PGSD01000011.1.Xiphophorus_maculatus";
PGSD01000011.1	exonerate:protein2genome:local	exon	15048962	15049894	.	+	.	gene_id "LOCXPOR59.255.HIT1"; transcript_id "LOCXPOR59.255.HIT1.transcript"; gene_name "LOCXPOR59.255.HIT1.OR.2R.311.7tm_4.exons1.PGSD01000011.1.Xiphophorus_maculatus";
PGSD01000011.1	exonerate:protein2genome:local	exon	15060387	15061319	.	+	.	gene_id "LOCXPOR59.256.HIT1"; transcript_id "LOCXPOR59.256.HIT1.transcript"; gene_name "LOCXPOR59.256.HIT1.OR.2R.311.7tm_4.exons1.PGSD01000011.1.Xiphophorus_maculatus";
PGSD01000011.1	exonerate:protein2genome:local	exon	15152464	15153411	.	+	.	gene_id "LOCXPOR61.257.HIT1"; transcript_id "LOCXPOR61.257.HIT1.transcript"; gene_name "LOCXPOR61.257.HIT1.OR.2R.316.7tm_1.exons1.PGSD01000011.1.Xiphophorus_maculatus";
PGSD01000011.1	exonerate:protein2genome:local	exon	20693479	20694378	.	+	.	gene_id "LOCXPOR63.258.HIT1"; transcript_id "LOCXPOR63.258.HIT1.transcript"; gene_name "LOCXPOR63.258.HIT1.OR.2R.300.7tm_4.exons1.PGSD01000011.1.Xiphophorus_maculatus";
PGSD01000011.1	exonerate:protein2genome:local	exon	21373384	21374298	.	+	.	gene_id "LOCXPOR64.260.HIT1"; transcript_id "LOCXPOR64.260.HIT1.transcript"; gene_name "LOCXPOR64.260.HIT1.OR.2R.305.7tm_1.exons1.PGSD01000011.1.Xiphophorus_maculatus";
PGSD01000011.1	exonerate:protein2genome:local	exon	30497772	30498737	.	+	.	gene_id "LOCXPOR65.264.HIT1"; transcript_id "LOCXPOR65.264.HIT1.transcript"; gene_name "LOCXPOR65.264.HIT1.OR.2R.322.7tm_4.exons1.PGSD01000011.1.Xiphophorus_maculatus";
PGSD01000011.1	exonerate:protein2genome:local	exon	30500394	30501329	.	+	.	gene_id "LOCXPOR66.265.HIT1"; transcript_id "LOCXPOR66.265.HIT1.transcript"; gene_name "LOCXPOR66.265.HIT1.OR.2R.312.7tm_4.exons1.PGSD01000011.1.Xiphophorus_maculatus";
PGSD01000011.1	exonerate:protein2genome:local	exon	30503550	30504506	.	+	.	gene_id "LOCXPOR67.266.HIT1"; transcript_id "LOCXPOR67.266.HIT1.transcript"; gene_name "LOCXPOR67.266.HIT1.OR.2R.319.7tm_4.exons1.PGSD01000011.1.Xiphophorus_maculatus";
PGSD01000011.1	exonerate:protein2genome:local	exon	30506697	30507635	.	+	.	gene_id "LOCXPOR68.267.HIT1"; transcript_id "LOCXPOR68.267.HIT1.transcript"; gene_name "LOCXPOR68.267.HIT1.OR.2R.313.7tm_4.exons1.PGSD01000011.1.Xiphophorus_maculatus";
PGSD01000011.1	exonerate:protein2genome:local	exon	30509268	30510215	.	+	.	gene_id "LOCXPOR69.268.HIT1"; transcript_id "LOCXPOR69.268.HIT1.transcript"; gene_name "LOCXPOR69.268.HIT1.OR.2R.316.7tm_4.exons1.PGSD01000011.1.Xiphophorus_maculatus";
PGSD01000011.1	exonerate:protein2genome:local	exon	30515381	30516355	.	+	.	gene_id "LOCXPOR70.269.HIT1"; transcript_id "LOCXPOR70.269.HIT1.transcript"; gene_name "LOCXPOR70.269.HIT1.OR.2R.325.7tm_4.exons1.PGSD01000011.1.Xiphophorus_maculatus";
PGSD01000011.1	exonerate:protein2genome:local	exon	30525373	30526347	.	+	.	gene_id "LOCXPOR70.272.HIT1"; transcript_id "LOCXPOR70.272.HIT1.transcript"; gene_name "LOCXPOR70.272.HIT1.OR.2R.325.7tm_4.exons1.PGSD01000011.1.Xiphophorus_maculatus";
PGSD01000011.1	exonerate:protein2genome:local	exon	30530498	30531472	.	+	.	gene_id "LOCXPOR72.273.HIT1"; transcript_id "LOCXPOR72.273.HIT1.transcript"; gene_name "LOCXPOR72.273.HIT1.OR.2R.325.7tm_4.exons1.PGSD01000011.1.Xiphophorus_maculatus";
PGSD01000011.1	exonerate:protein2genome:local	exon	30550368	30551339	.	+	.	gene_id "LOCXPOR73.276.HIT1"; transcript_id "LOCXPOR73.276.HIT1.transcript"; gene_name "LOCXPOR73.276.HIT1.OR.2R.324.7tm_4.exons1.PGSD01000011.1.Xiphophorus_maculatus";
PGSD01000011.1	exonerate:protein2genome:local	exon	30554991	30555950	.	-	.	gene_id "LOCXPOR74.277.HIT1"; transcript_id "LOCXPOR74.277.HIT1.transcript"; gene_name "LOCXPOR74.277.HIT1.OR.2R.320.7tm_4.exons1.PGSD01000011.1.Xiphophorus_maculatus";
PGSD01000011.1	exonerate:protein2genome:local	exon	30564324	30565283	.	-	.	gene_id "LOCXPOR75.278.HIT1"; transcript_id "LOCXPOR75.278.HIT1.transcript"; gene_name "LOCXPOR75.278.HIT1.OR.2R.320.7tm_4.exons1.PGSD01000011.1.Xiphophorus_maculatus";
PGSD01000011.1	exonerate:protein2genome:local	exon	30568008	30568973	.	-	.	gene_id "LOCXPOR76.279.HIT1"; transcript_id "LOCXPOR76.279.HIT1.transcript"; gene_name "LOCXPOR76.279.HIT1.OR.2R.322.7tm_4.exons1.PGSD01000011.1.Xiphophorus_maculatus";
PGSD01000014.1	exonerate:protein2genome:local	exon	12510720	12511670	.	+	.	gene_id "LOCXPOR77.280.HIT1"; transcript_id "LOCXPOR77.280.HIT1.transcript"; gene_name "LOCXPOR77.280.HIT1.OR.2R.317.7tm_1.exons1.PGSD01000014.1.Xiphophorus_maculatus";
PGSD01000018.1	exonerate:protein2genome:local	exon	1596637	1597632	.	-	.	gene_id "LOCXPOR78.281.HIT1"; transcript_id "LOCXPOR78.281.HIT1.transcript"; gene_name "LOCXPOR78.281.HIT1.OR.2R.331.7tm_4.exons1.PGSD01000018.1.Xiphophorus_maculatus";
PGSD01000018.1	exonerate:protein2genome:local	exon	1601601	1602518	.	-	.	gene_id "LOCXPOR80.283.HIT1"; transcript_id "LOCXPOR80.283.HIT1.transcript"; gene_name "LOCXPOR80.283.HIT1.OR.2R.306.7tm_4.exons1.PGSD01000018.1.Xiphophorus_maculatus";
PGSD01000018.1	exonerate:protein2genome:local	exon	1606584	1607498	.	-	.	gene_id "LOCXPOR82.284.HIT1"; transcript_id "LOCXPOR82.284.HIT1.transcript"; gene_name "LOCXPOR82.284.HIT1.OR.2R.305.7tm_4.exons1.PGSD01000018.1.Xiphophorus_maculatus";
PGSD01000018.1	exonerate:protein2genome:local	exon	1611139	1612053	.	-	.	gene_id "LOCXPOR82.285.HIT1"; transcript_id "LOCXPOR82.285.HIT1.transcript"; gene_name "LOCXPOR82.285.HIT1.OR.2R.305.7tm_4.exons1.PGSD01000018.1.Xiphophorus_maculatus";
PGSD01000018.1	exonerate:protein2genome:local	exon	1615943	1616869	.	-	.	gene_id "LOCXPOR83.286.HIT1"; transcript_id "LOCXPOR83.286.HIT1.transcript"; gene_name "LOCXPOR83.286.HIT1.OR.2R.309.7tm_4.exons1.PGSD01000018.1.Xiphophorus_maculatus";
PGSD01000018.1	exonerate:protein2genome:local	exon	1618718	1618985	.	-	.	gene_id "LOCXPOR84.287.HIT1"; transcript_id "LOCXPOR84.287.HIT1.transcript"; gene_name "LOCXPOR84.287.HIT1.OR.2R.314.7tm_4.exons2.PGSD01000018.1.Xiphophorus_maculatus";
PGSD01000018.1	exonerate:protein2genome:local	exon	1623946	1624619	.	-	.	gene_id "LOCXPOR84.287.HIT1"; transcript_id "LOCXPOR84.287.HIT1.transcript"; gene_name "LOCXPOR84.287.HIT1.OR.2R.314.7tm_4.exons2.PGSD01000018.1.Xiphophorus_maculatus";
PGSD01000018.1	exonerate:protein2genome:local	exon	1631459	1632379	.	-	.	gene_id "LOCXPOR85.289.HIT1"; transcript_id "LOCXPOR85.289.HIT1.transcript"; gene_name "LOCXPOR85.289.HIT1.OR.2R.307.7tm_4.exons1.PGSD01000018.1.Xiphophorus_maculatus";
PGSD01000018.1	exonerate:protein2genome:local	exon	1634743	1635663	.	-	.	gene_id "LOCXPOR86.290.HIT1"; transcript_id "LOCXPOR86.290.HIT1.transcript"; gene_name "LOCXPOR86.290.HIT1.OR.2R.307.7tm_4.exons1.PGSD01000018.1.Xiphophorus_maculatus";
PGSD01000018.1	exonerate:protein2genome:local	exon	1639073	1639993	.	+	.	gene_id "LOCXPOR87.291.HIT1"; transcript_id "LOCXPOR87.291.HIT1.transcript"; gene_name "LOCXPOR87.291.HIT1.OR.2R.307.7tm_4.exons1.PGSD01000018.1.Xiphophorus_maculatus";
PGSD01000018.1	exonerate:protein2genome:local	exon	1642067	1642987	.	-	.	gene_id "LOCXPOR88.292.HIT1"; transcript_id "LOCXPOR88.292.HIT1.transcript"; gene_name "LOCXPOR88.292.HIT1.OR.2R.307.7tm_4.exons1.PGSD01000018.1.Xiphophorus_maculatus";
PGSD01000018.1	exonerate:protein2genome:local	exon	1646171	1647091	.	-	.	gene_id "LOCXPOR89.293.HIT1"; transcript_id "LOCXPOR89.293.HIT1.transcript"; gene_name "LOCXPOR89.293.HIT1.OR.2R.307.7tm_4.exons1.PGSD01000018.1.Xiphophorus_maculatus";
PGSD01000018.1	exonerate:protein2genome:local	exon	1650139	1651080	.	+	.	gene_id "LOCXPOR90.141.HIT1"; transcript_id "LOCXPOR90.141.HIT1.transcript"; gene_name "LOCXPOR90.141.HIT1.OR.2R.314.7tm_4.exons1.PGSD01000018.1.Xiphophorus_maculatus";
PGSD01000018.1	exonerate:protein2genome:local	exon	1671286	1672176	.	+	.	gene_id "LOCXPOR21.142.HIT1"; transcript_id "LOCXPOR21.142.HIT1.transcript"; gene_name "LOCXPOR21.142.HIT1.OR.2R.297.7tm_4.exons1.PGSD01000018.1.Xiphophorus_maculatus";
PGSD01000018.1	exonerate:protein2genome:local	exon	1722982	1723899	.	-	.	gene_id "LOCXPOR91.143.HIT1"; transcript_id "LOCXPOR91.143.HIT1.transcript"; gene_name "LOCXPOR91.143.HIT1.OR.2R.306.7tm_4.exons1.PGSD01000018.1.Xiphophorus_maculatus";
PGSD01000018.1	exonerate:protein2genome:local	exon	1729563	1730471	.	+	.	gene_id "LOCXPOR92.144.HIT1"; transcript_id "LOCXPOR92.144.HIT1.transcript"; gene_name "LOCXPOR92.144.HIT1.OR.2R.303.7tm_4.exons1.PGSD01000018.1.Xiphophorus_maculatus";
PGSD01000018.1	exonerate:protein2genome:local	exon	1734073	1734981	.	+	.	gene_id "LOCXPOR92.145.HIT1"; transcript_id "LOCXPOR92.145.HIT1.transcript"; gene_name "LOCXPOR92.145.HIT1.OR.2R.303.7tm_4.exons1.PGSD01000018.1.Xiphophorus_maculatus";
PGSD01000018.1	exonerate:protein2genome:local	exon	1736976	1737896	.	-	.	gene_id "LOCXPOR94.146.HIT1"; transcript_id "LOCXPOR94.146.HIT1.transcript"; gene_name "LOCXPOR94.146.HIT1.OR.2R.307.7tm_4.exons1.PGSD01000018.1.Xiphophorus_maculatus";
PGSD01000018.1	exonerate:protein2genome:local	exon	1743290	1744192	.	+	.	gene_id "LOCXPOR95.147.HIT1"; transcript_id "LOCXPOR95.147.HIT1.transcript"; gene_name "LOCXPOR95.147.HIT1.OR.2R.301.7tm_4.exons1.PGSD01000018.1.Xiphophorus_maculatus";
PGSD01000018.1	exonerate:protein2genome:local	exon	1747136	1748065	.	-	.	gene_id "LOCXPOR96.148.HIT1"; transcript_id "LOCXPOR96.148.HIT1.transcript"; gene_name "LOCXPOR96.148.HIT1.OR.2R.310.7tm_4.exons1.PGSD01000018.1.Xiphophorus_maculatus";
PGSD01000018.1	exonerate:protein2genome:local	exon	1749957	1750883	.	-	.	gene_id "LOCXPOR97.149.HIT1"; transcript_id "LOCXPOR97.149.HIT1.transcript"; gene_name "LOCXPOR97.149.HIT1.OR.2R.309.7tm_4.exons1.PGSD01000018.1.Xiphophorus_maculatus";
PGSD01000018.1	exonerate:protein2genome:local	exon	9032714	9033682	.	-	.	gene_id "LOCXPOR98.150.HIT1"; transcript_id "LOCXPOR98.150.HIT1.transcript"; gene_name "LOCXPOR98.150.HIT1.OR.2R.323.7tm_4.exons1.PGSD01000018.1.Xiphophorus_maculatus";
PGSD01000018.1	exonerate:protein2genome:local	exon	9036010	9036942	.	-	.	gene_id "LOCXPOR99.152.HIT1"; transcript_id "LOCXPOR99.152.HIT1.transcript"; gene_name "LOCXPOR99.152.HIT1.OR.2R.311.7tm_4.exons1.PGSD01000018.1.Xiphophorus_maculatus";
PGSD01000018.1	exonerate:protein2genome:local	exon	9038036	9038992	.	-	.	gene_id "LOCXPOR100.153.HIT1"; transcript_id "LOCXPOR100.153.HIT1.transcript"; gene_name "LOCXPOR100.153.HIT1.OR.2R.319.7tm_4.exons1.PGSD01000018.1.Xiphophorus_maculatus";
PGSD01000018.1	exonerate:protein2genome:local	exon	9042990	9043913	.	-	.	gene_id "LOCXPOR101.154.HIT1"; transcript_id "LOCXPOR101.154.HIT1.transcript"; gene_name "LOCXPOR101.154.HIT1.OR.2R.308.7tm_4.exons1.PGSD01000018.1.Xiphophorus_maculatus";
PGSD01000018.1	exonerate:protein2genome:local	exon	9053084	9054010	.	-	.	gene_id "LOCXPOR102.155.HIT1"; transcript_id "LOCXPOR102.155.HIT1.transcript"; gene_name "LOCXPOR102.155.HIT1.OR.2R.309.7tm_4.exons1.PGSD01000018.1.Xiphophorus_maculatus";
PGSD01000018.1	exonerate:protein2genome:local	exon	9058009	9058932	.	-	.	gene_id "LOCXPOR103.156.HIT1"; transcript_id "LOCXPOR103.156.HIT1.transcript"; gene_name "LOCXPOR103.156.HIT1.OR.2R.308.7tm_4.exons1.PGSD01000018.1.Xiphophorus_maculatus";
PGSD01000018.1	exonerate:protein2genome:local	exon	9063314	9064240	.	-	.	gene_id "LOCXPOR104.157.HIT1"; transcript_id "LOCXPOR104.157.HIT1.transcript"; gene_name "LOCXPOR104.157.HIT1.OR.2R.309.7tm_4.exons1.PGSD01000018.1.Xiphophorus_maculatus";
PGSD01000018.1	exonerate:protein2genome:local	exon	9067344	9068255	.	-	.	gene_id "LOCXPOR105.158.HIT1"; transcript_id "LOCXPOR105.158.HIT1.transcript"; gene_name "LOCXPOR105.158.HIT1.OR.2R.304.7tm_4.exons1.PGSD01000018.1.Xiphophorus_maculatus";
PGSD01000018.1	exonerate:protein2genome:local	exon	9072334	9073254	.	+	.	gene_id "LOCXPOR106.159.HIT1"; transcript_id "LOCXPOR106.159.HIT1.transcript"; gene_name "LOCXPOR106.159.HIT1.OR.2R.307.7tm_4.exons1.PGSD01000018.1.Xiphophorus_maculatus";
PGSD01000018.1	exonerate:protein2genome:local	exon	28829522	28830445	.	-	.	gene_id "LOCXPOR107.160.HIT1"; transcript_id "LOCXPOR107.160.HIT1.transcript"; gene_name "LOCXPOR107.160.HIT1.OR.2R.308.7tm_1.exons1.PGSD01000018.1.Xiphophorus_maculatus";
PGSD01000018.1	exonerate:protein2genome:local	exon	28835882	28836805	.	-	.	gene_id "LOCXPOR108.161.HIT1"; transcript_id "LOCXPOR108.161.HIT1.transcript"; gene_name "LOCXPOR108.161.HIT1.OR.2R.308.7tm_1.exons1.PGSD01000018.1.Xiphophorus_maculatus";
PGSD01000018.1	exonerate:protein2genome:local	exon	28840601	28841524	.	-	.	gene_id "LOCXPOR109.163.HIT1"; transcript_id "LOCXPOR109.163.HIT1.transcript"; gene_name "LOCXPOR109.163.HIT1.OR.2R.308.7tm_1.exons1.PGSD01000018.1.Xiphophorus_maculatus";
PGSD01000018.1	exonerate:protein2genome:local	exon	28846257	28847147	.	-	.	gene_id "LOCXPOR110.164.HIT1"; transcript_id "LOCXPOR110.164.HIT1.transcript"; gene_name "LOCXPOR110.164.HIT1.OR.2R.297.7tm_1.exons1.PGSD01000018.1.Xiphophorus_maculatus";
PGSD01000018.1	exonerate:protein2genome:local	exon	28849072	28849962	.	-	.	gene_id "LOCXPOR110.165.HIT1"; transcript_id "LOCXPOR110.165.HIT1.transcript"; gene_name "LOCXPOR110.165.HIT1.OR.2R.297.7tm_1.exons1.PGSD01000018.1.Xiphophorus_maculatus";
PGSD01000018.1	exonerate:protein2genome:local	exon	28857964	28858854	.	-	.	gene_id "LOCXPOR110.166.HIT1"; transcript_id "LOCXPOR110.166.HIT1.transcript"; gene_name "LOCXPOR110.166.HIT1.OR.2R.297.7tm_1.exons1.PGSD01000018.1.Xiphophorus_maculatus";
PGSD01000018.1	exonerate:protein2genome:local	exon	28862901	28863797	.	-	.	gene_id "LOCXPOR110.167.HIT1"; transcript_id "LOCXPOR110.167.HIT1.transcript"; gene_name "LOCXPOR110.167.HIT1.OR.2R.299.7tm_1.exons1.PGSD01000018.1.Xiphophorus_maculatus";
PGSD01000018.1	exonerate:protein2genome:local	exon	28868145	28869044	.	-	.	gene_id "LOCXPOR111.168.HIT1"; transcript_id "LOCXPOR111.168.HIT1.transcript"; gene_name "LOCXPOR111.168.HIT1.OR.2R.300.7tm_1.exons1.PGSD01000018.1.Xiphophorus_maculatus";
PGSD01000018.1	exonerate:protein2genome:local	exon	28871628	28872533	.	-	.	gene_id "LOCXPOR112.169.HIT1"; transcript_id "LOCXPOR112.169.HIT1.transcript"; gene_name "LOCXPOR112.169.HIT1.OR.2R.302.7tm_1.exons1.PGSD01000018.1.Xiphophorus_maculatus";
PGSD01000020.1	exonerate:protein2genome:local	exon	10800301	10800450	.	+	.	gene_id "LOCXPOR113.170.HIT1"; transcript_id "LOCXPOR113.170.HIT1.transcript"; gene_name "LOCXPOR113.170.HIT1.OR.2R.305.7tm_1.exons2.PGSD01000020.1.Xiphophorus_maculatus";
PGSD01000020.1	exonerate:protein2genome:local	exon	10801006	10801770	.	+	.	gene_id "LOCXPOR113.170.HIT1"; transcript_id "LOCXPOR113.170.HIT1.transcript"; gene_name "LOCXPOR113.170.HIT1.OR.2R.305.7tm_1.exons2.PGSD01000020.1.Xiphophorus_maculatus";
PGSD01000020.1	exonerate:protein2genome:local	exon	10806024	10806104	.	+	.	gene_id "LOCXPOR114.171.HIT1"; transcript_id "LOCXPOR114.171.HIT1.transcript"; gene_name "LOCXPOR114.171.HIT1.OR.2R.282.7tm_1.exons2.PGSD01000020.1.Xiphophorus_maculatus";
PGSD01000020.1	exonerate:protein2genome:local	exon	10806522	10807286	.	+	.	gene_id "LOCXPOR114.171.HIT1"; transcript_id "LOCXPOR114.171.HIT1.transcript"; gene_name "LOCXPOR114.171.HIT1.OR.2R.282.7tm_1.exons2.PGSD01000020.1.Xiphophorus_maculatus";
PGSD01000020.1	exonerate:protein2genome:local	exon	10809720	10809875	.	+	.	gene_id "LOCXPOR115.172.HIT1"; transcript_id "LOCXPOR115.172.HIT1.transcript"; gene_name "LOCXPOR115.172.HIT1.OR.2R.302.7tm_1.exons2.PGSD01000020.1.Xiphophorus_maculatus";
PGSD01000020.1	exonerate:protein2genome:local	exon	10810430	10811179	.	+	.	gene_id "LOCXPOR115.172.HIT1"; transcript_id "LOCXPOR115.172.HIT1.transcript"; gene_name "LOCXPOR115.172.HIT1.OR.2R.302.7tm_1.exons2.PGSD01000020.1.Xiphophorus_maculatus";
PGSD01000020.1	exonerate:protein2genome:local	exon	10812698	10812853	.	+	.	gene_id "LOCXPOR117.181.HIT1"; transcript_id "LOCXPOR117.181.HIT1.transcript"; gene_name "LOCXPOR117.181.HIT1.OR.2R.304.7tm_1.exons2.PGSD01000020.1.Xiphophorus_maculatus";
PGSD01000020.1	exonerate:protein2genome:local	exon	10816419	10817174	.	+	.	gene_id "LOCXPOR117.181.HIT1"; transcript_id "LOCXPOR117.181.HIT1.transcript"; gene_name "LOCXPOR117.181.HIT1.OR.2R.304.7tm_1.exons2.PGSD01000020.1.Xiphophorus_maculatus";
PGSD01000020.1	exonerate:protein2genome:local	exon	10819409	10819564	.	+	.	gene_id "LOCXPOR118.184.HIT1"; transcript_id "LOCXPOR118.184.HIT1.transcript"; gene_name "LOCXPOR118.184.HIT1.OR.2R.312.7tm_1.exons2.PGSD01000020.1.Xiphophorus_maculatus";
PGSD01000020.1	exonerate:protein2genome:local	exon	10819680	10820459	.	+	.	gene_id "LOCXPOR118.184.HIT1"; transcript_id "LOCXPOR118.184.HIT1.transcript"; gene_name "LOCXPOR118.184.HIT1.OR.2R.312.7tm_1.exons2.PGSD01000020.1.Xiphophorus_maculatus";
PGSD01000020.1	exonerate:protein2genome:local	exon	10823583	10823735	.	+	.	gene_id "LOCXPOR119.186.HIT1"; transcript_id "LOCXPOR119.186.HIT1.transcript"; gene_name "LOCXPOR119.186.HIT1.OR.2R.304.7tm_4.exons2.PGSD01000020.1.Xiphophorus_maculatus";
PGSD01000020.1	exonerate:protein2genome:local	exon	10823834	10824592	.	+	.	gene_id "LOCXPOR119.186.HIT1"; transcript_id "LOCXPOR119.186.HIT1.transcript"; gene_name "LOCXPOR119.186.HIT1.OR.2R.304.7tm_4.exons2.PGSD01000020.1.Xiphophorus_maculatus";
PGSD01000020.1	exonerate:protein2genome:local	exon	10844010	10844840	.	+	.	gene_id "LOCXPOR120.190.HIT1"; transcript_id "LOCXPOR120.190.HIT1.transcript"; gene_name "LOCXPOR120.190.HIT1.OR.2R.277.7tm_4.exons1.PGSD01000020.1.Xiphophorus_maculatus";
PGSD01000020.1	exonerate:protein2genome:local	exon	10846604	10846806	.	+	.	gene_id "LOCXPOR121.191.HIT1"; transcript_id "LOCXPOR121.191.HIT1.transcript"; gene_name "LOCXPOR121.191.HIT1.OR.2R.335.7TM_GPCR_Srx.exons4.PGSD01000020.1.Xiphophorus_maculatus";
PGSD01000020.1	exonerate:protein2genome:local	exon	10846924	10847062	.	+	.	gene_id "LOCXPOR121.191.HIT1"; transcript_id "LOCXPOR121.191.HIT1.transcript"; gene_name "LOCXPOR121.191.HIT1.OR.2R.335.7TM_GPCR_Srx.exons4.PGSD01000020.1.Xiphophorus_maculatus";
PGSD01000020.1	exonerate:protein2genome:local	exon	10847534	10847959	.	+	.	gene_id "LOCXPOR121.191.HIT1"; transcript_id "LOCXPOR121.191.HIT1.transcript"; gene_name "LOCXPOR121.191.HIT1.OR.2R.335.7TM_GPCR_Srx.exons4.PGSD01000020.1.Xiphophorus_maculatus";
PGSD01000020.1	exonerate:protein2genome:local	exon	10848615	10848851	.	+	.	gene_id "LOCXPOR121.191.HIT1"; transcript_id "LOCXPOR121.191.HIT1.transcript"; gene_name "LOCXPOR121.191.HIT1.OR.2R.335.7TM_GPCR_Srx.exons4.PGSD01000020.1.Xiphophorus_maculatus";
PGSD01000011.1	exonerate:protein2genome:local	exon	15023695	15024032	.	+	.	gene_id "LOCXPTilORs.I129.314.254.HIT1"; transcript_id "LOCXPTilORs.I129.314.254.HIT1.transcript"; gene_name "LOCXPTilORs.I129.314.254.HIT1.OR.1R.300.7tm_4.exons3.PGSD01000011.1.Xiphophorus_maculatus";
PGSD01000011.1	exonerate:protein2genome:local	exon	15024371	15024597	.	+	.	gene_id "LOCXPTilORs.I129.314.254.HIT1"; transcript_id "LOCXPTilORs.I129.314.254.HIT1.transcript"; gene_name "LOCXPTilORs.I129.314.254.HIT1.OR.1R.300.7tm_4.exons3.PGSD01000011.1.Xiphophorus_maculatus";
PGSD01000011.1	exonerate:protein2genome:local	exon	15024685	15025019	.	+	.	gene_id "LOCXPTilORs.I129.314.254.HIT1"; transcript_id "LOCXPTilORs.I129.314.254.HIT1.transcript"; gene_name "LOCXPTilORs.I129.314.254.HIT1.OR.1R.300.7tm_4.exons3.PGSD01000011.1.Xiphophorus_maculatus";
PGSD01000011.1	exonerate:protein2genome:local	exon	30485236	30485448	.	-	.	gene_id "LOCXPDareOR10.31-epsilon.328.274.HIT1"; transcript_id "LOCXPDareOR10.31-epsilon.328.274.HIT1.transcript"; gene_name "LOCXPDareOR10.31-epsilon.328.274.HIT1.OR.1R.298.7tm_4.exons4.PGSD01000011.1.Xiphophorus_maculatus";
PGSD01000011.1	exonerate:protein2genome:local	exon	30485521	30485824	.	-	.	gene_id "LOCXPDareOR10.31-epsilon.328.274.HIT1"; transcript_id "LOCXPDareOR10.31-epsilon.328.274.HIT1.transcript"; gene_name "LOCXPDareOR10.31-epsilon.328.274.HIT1.OR.1R.298.7tm_4.exons4.PGSD01000011.1.Xiphophorus_maculatus";
PGSD01000011.1	exonerate:protein2genome:local	exon	30485908	30486085	.	-	.	gene_id "LOCXPDareOR10.31-epsilon.328.274.HIT1"; transcript_id "LOCXPDareOR10.31-epsilon.328.274.HIT1.transcript"; gene_name "LOCXPDareOR10.31-epsilon.328.274.HIT1.OR.1R.298.7tm_4.exons4.PGSD01000011.1.Xiphophorus_maculatus";
PGSD01000011.1	exonerate:protein2genome:local	exon	30486165	30486363	.	-	.	gene_id "LOCXPDareOR10.31-epsilon.328.274.HIT1"; transcript_id "LOCXPDareOR10.31-epsilon.328.274.HIT1.transcript"; gene_name "LOCXPDareOR10.31-epsilon.328.274.HIT1.OR.1R.298.7tm_4.exons4.PGSD01000011.1.Xiphophorus_maculatus";
PGSD01000020.1	exonerate:protein2genome:local	exon	10830531	10830656	.	+	.	gene_id "LOCXPSichOR4.1-eta.305.181.HIT1"; transcript_id "LOCXPSichOR4.1-eta.305.181.HIT1.transcript"; gene_name "LOCXPSichOR4.1-eta.305.181.HIT1.OR.1R.291.7tm_1.exons2.PGSD01000020.1.Xiphophorus_maculatus";
PGSD01000020.1	exonerate:protein2genome:local	exon	10831263	10832009	.	+	.	gene_id "LOCXPSichOR4.1-eta.305.181.HIT1"; transcript_id "LOCXPSichOR4.1-eta.305.181.HIT1.transcript"; gene_name "LOCXPSichOR4.1-eta.305.181.HIT1.OR.1R.291.7tm_1.exons2.PGSD01000020.1.Xiphophorus_maculatus";
PGSD01000020.1	exonerate:protein2genome:local	exon	10834288	10834434	.	+	.	gene_id "LOCXPSichOR4.2-eta.305.183.HIT1"; transcript_id "LOCXPSichOR4.2-eta.305.183.HIT1.transcript"; gene_name "LOCXPSichOR4.2-eta.305.183.HIT1.OR.1R.298.7tm_1.exons2.PGSD01000020.1.Xiphophorus_maculatus";
PGSD01000020.1	exonerate:protein2genome:local	exon	10835424	10836170	.	+	.	gene_id "LOCXPSichOR4.2-eta.305.183.HIT1"; transcript_id "LOCXPSichOR4.2-eta.305.183.HIT1.transcript"; gene_name "LOCXPSichOR4.2-eta.305.183.HIT1.OR.1R.298.7tm_1.exons2.PGSD01000020.1.Xiphophorus_maculatus";
PGSD01000005.1	exonerate:protein2genome:local	exon	23947261	23948244	.	+	.	gene_id "LOCXPTAAR1.83.HIT1"; transcript_id "LOCXPTAAR1.83.HIT1.transcript"; gene_name "LOCXPTAAR1.83.HIT1.TAAR.2R.328.7tm_1.exons1.PGSD01000005.1.Xiphophorus_maculatus";
PGSD01000007.1	exonerate:protein2genome:local	exon	1873723	1874521	.	-	.	gene_id "LOCXPTAAR2.111.HIT1"; transcript_id "LOCXPTAAR2.111.HIT1.transcript"; gene_name "LOCXPTAAR2.111.HIT1.TAAR.2R.325.7tm_1.exons3.PGSD01000007.1.Xiphophorus_maculatus";
PGSD01000007.1	exonerate:protein2genome:local	exon	1874705	1874721	.	-	.	gene_id "LOCXPTAAR2.111.HIT1"; transcript_id "LOCXPTAAR2.111.HIT1.transcript"; gene_name "LOCXPTAAR2.111.HIT1.TAAR.2R.325.7tm_1.exons3.PGSD01000007.1.Xiphophorus_maculatus";
PGSD01000007.1	exonerate:protein2genome:local	exon	1874854	1875012	.	-	.	gene_id "LOCXPTAAR2.111.HIT1"; transcript_id "LOCXPTAAR2.111.HIT1.transcript"; gene_name "LOCXPTAAR2.111.HIT1.TAAR.2R.325.7tm_1.exons3.PGSD01000007.1.Xiphophorus_maculatus";
PGSD01000007.1	exonerate:protein2genome:local	exon	1877452	1878268	.	-	.	gene_id "LOCXPTAAR3.165.HIT1"; transcript_id "LOCXPTAAR3.165.HIT1.transcript"; gene_name "LOCXPTAAR3.165.HIT1.TAAR.2R.330.7tm_1.exons3.PGSD01000007.1.Xiphophorus_maculatus";
PGSD01000007.1	exonerate:protein2genome:local	exon	1878403	1878416	.	-	.	gene_id "LOCXPTAAR3.165.HIT1"; transcript_id "LOCXPTAAR3.165.HIT1.transcript"; gene_name "LOCXPTAAR3.165.HIT1.TAAR.2R.330.7tm_1.exons3.PGSD01000007.1.Xiphophorus_maculatus";
PGSD01000007.1	exonerate:protein2genome:local	exon	1878603	1878761	.	-	.	gene_id "LOCXPTAAR3.165.HIT1"; transcript_id "LOCXPTAAR3.165.HIT1.transcript"; gene_name "LOCXPTAAR3.165.HIT1.TAAR.2R.330.7tm_1.exons3.PGSD01000007.1.Xiphophorus_maculatus";
PGSD01000007.1	exonerate:protein2genome:local	exon	1882933	1883763	.	-	.	gene_id "LOCXPTAAR4.173.HIT1"; transcript_id "LOCXPTAAR4.173.HIT1.transcript"; gene_name "LOCXPTAAR4.173.HIT1.TAAR.2R.325.7tm_1.exons2.PGSD01000007.1.Xiphophorus_maculatus";
PGSD01000007.1	exonerate:protein2genome:local	exon	1883937	1884080	.	-	.	gene_id "LOCXPTAAR4.173.HIT1"; transcript_id "LOCXPTAAR4.173.HIT1.transcript"; gene_name "LOCXPTAAR4.173.HIT1.TAAR.2R.325.7tm_1.exons2.PGSD01000007.1.Xiphophorus_maculatus";
PGSD01000007.1	exonerate:protein2genome:local	exon	1888734	1888897	.	+	.	gene_id "LOCXPTAAR5.182.HIT1"; transcript_id "LOCXPTAAR5.182.HIT1.transcript"; gene_name "LOCXPTAAR5.182.HIT1.TAAR.2R.326.7tm_1.exons2.PGSD01000007.1.Xiphophorus_maculatus";
PGSD01000007.1	exonerate:protein2genome:local	exon	1889125	1889938	.	+	.	gene_id "LOCXPTAAR5.182.HIT1"; transcript_id "LOCXPTAAR5.182.HIT1.transcript"; gene_name "LOCXPTAAR5.182.HIT1.TAAR.2R.326.7tm_1.exons2.PGSD01000007.1.Xiphophorus_maculatus";
PGSD01000007.1	exonerate:protein2genome:local	exon	1893142	1893955	.	-	.	gene_id "LOCXPTAAR6.183.HIT1"; transcript_id "LOCXPTAAR6.183.HIT1.transcript"; gene_name "LOCXPTAAR6.183.HIT1.TAAR.2R.326.7tm_1.exons2.PGSD01000007.1.Xiphophorus_maculatus";
PGSD01000007.1	exonerate:protein2genome:local	exon	1894140	1894303	.	-	.	gene_id "LOCXPTAAR6.183.HIT1"; transcript_id "LOCXPTAAR6.183.HIT1.transcript"; gene_name "LOCXPTAAR6.183.HIT1.TAAR.2R.326.7tm_1.exons2.PGSD01000007.1.Xiphophorus_maculatus";
PGSD01000007.1	exonerate:protein2genome:local	exon	1896567	1897365	.	-	.	gene_id "LOCXPTAAR7.186.HIT1"; transcript_id "LOCXPTAAR7.186.HIT1.transcript"; gene_name "LOCXPTAAR7.186.HIT1.TAAR.2R.319.7tm_1.exons2.PGSD01000007.1.Xiphophorus_maculatus";
PGSD01000007.1	exonerate:protein2genome:local	exon	1897479	1897636	.	-	.	gene_id "LOCXPTAAR7.186.HIT1"; transcript_id "LOCXPTAAR7.186.HIT1.transcript"; gene_name "LOCXPTAAR7.186.HIT1.TAAR.2R.319.7tm_1.exons2.PGSD01000007.1.Xiphophorus_maculatus";
PGSD01000007.1	exonerate:protein2genome:local	exon	1899032	1899201	.	+	.	gene_id "LOCXPTAAR8.188.HIT1"; transcript_id "LOCXPTAAR8.188.HIT1.transcript"; gene_name "LOCXPTAAR8.188.HIT1.TAAR.2R.322.7tm_1.exons2.PGSD01000007.1.Xiphophorus_maculatus";
PGSD01000007.1	exonerate:protein2genome:local	exon	1899307	1900102	.	+	.	gene_id "LOCXPTAAR8.188.HIT1"; transcript_id "LOCXPTAAR8.188.HIT1.transcript"; gene_name "LOCXPTAAR8.188.HIT1.TAAR.2R.322.7tm_1.exons2.PGSD01000007.1.Xiphophorus_maculatus";
PGSD01000007.1	exonerate:protein2genome:local	exon	1903733	1903905	.	+	.	gene_id "LOCXPTAAR9.60.HIT1"; transcript_id "LOCXPTAAR9.60.HIT1.transcript"; gene_name "LOCXPTAAR9.60.HIT1.TAAR.2R.322.7tm_1.exons2.PGSD01000007.1.Xiphophorus_maculatus";
PGSD01000007.1	exonerate:protein2genome:local	exon	1904038	1904830	.	+	.	gene_id "LOCXPTAAR9.60.HIT1"; transcript_id "LOCXPTAAR9.60.HIT1.transcript"; gene_name "LOCXPTAAR9.60.HIT1.TAAR.2R.322.7tm_1.exons2.PGSD01000007.1.Xiphophorus_maculatus";
PGSD01000007.1	exonerate:protein2genome:local	exon	1908134	1908306	.	+	.	gene_id "LOCXPTAAR10.62.HIT1"; transcript_id "LOCXPTAAR10.62.HIT1.transcript"; gene_name "LOCXPTAAR10.62.HIT1.TAAR.2R.322.7tm_1.exons2.PGSD01000007.1.Xiphophorus_maculatus";
PGSD01000007.1	exonerate:protein2genome:local	exon	1908439	1909231	.	+	.	gene_id "LOCXPTAAR10.62.HIT1"; transcript_id "LOCXPTAAR10.62.HIT1.transcript"; gene_name "LOCXPTAAR10.62.HIT1.TAAR.2R.322.7tm_1.exons2.PGSD01000007.1.Xiphophorus_maculatus";
PGSD01000007.1	exonerate:protein2genome:local	exon	1912842	1913014	.	+	.	gene_id "LOCXPTAAR11.64.HIT1"; transcript_id "LOCXPTAAR11.64.HIT1.transcript"; gene_name "LOCXPTAAR11.64.HIT1.TAAR.2R.321.7tm_1.exons2.PGSD01000007.1.Xiphophorus_maculatus";
PGSD01000007.1	exonerate:protein2genome:local	exon	1913147	1913936	.	+	.	gene_id "LOCXPTAAR11.64.HIT1"; transcript_id "LOCXPTAAR11.64.HIT1.transcript"; gene_name "LOCXPTAAR11.64.HIT1.TAAR.2R.321.7tm_1.exons2.PGSD01000007.1.Xiphophorus_maculatus";
PGSD01000007.1	exonerate:protein2genome:local	exon	1917356	1918166	.	-	.	gene_id "LOCXPTAAR12.67.HIT1"; transcript_id "LOCXPTAAR12.67.HIT1.transcript"; gene_name "LOCXPTAAR12.67.HIT1.TAAR.2R.325.7tm_1.exons2.PGSD01000007.1.Xiphophorus_maculatus";
PGSD01000007.1	exonerate:protein2genome:local	exon	1918300	1918463	.	-	.	gene_id "LOCXPTAAR12.67.HIT1"; transcript_id "LOCXPTAAR12.67.HIT1.transcript"; gene_name "LOCXPTAAR12.67.HIT1.TAAR.2R.325.7tm_1.exons2.PGSD01000007.1.Xiphophorus_maculatus";
PGSD01000007.1	exonerate:protein2genome:local	exon	1920672	1921476	.	-	.	gene_id "LOCXPTAAR13.70.HIT1"; transcript_id "LOCXPTAAR13.70.HIT1.transcript"; gene_name "LOCXPTAAR13.70.HIT1.TAAR.2R.323.7tm_1.exons2.PGSD01000007.1.Xiphophorus_maculatus";
PGSD01000007.1	exonerate:protein2genome:local	exon	1921579	1921742	.	-	.	gene_id "LOCXPTAAR13.70.HIT1"; transcript_id "LOCXPTAAR13.70.HIT1.transcript"; gene_name "LOCXPTAAR13.70.HIT1.TAAR.2R.323.7tm_1.exons2.PGSD01000007.1.Xiphophorus_maculatus";
PGSD01000007.1	exonerate:protein2genome:local	exon	4428809	4429619	.	-	.	gene_id "LOCXPTAAR14.72.HIT1"; transcript_id "LOCXPTAAR14.72.HIT1.transcript"; gene_name "LOCXPTAAR14.72.HIT1.TAAR.2R.328.7tm_1.exons2.PGSD01000007.1.Xiphophorus_maculatus";
PGSD01000007.1	exonerate:protein2genome:local	exon	4429746	4429918	.	-	.	gene_id "LOCXPTAAR14.72.HIT1"; transcript_id "LOCXPTAAR14.72.HIT1.transcript"; gene_name "LOCXPTAAR14.72.HIT1.TAAR.2R.328.7tm_1.exons2.PGSD01000007.1.Xiphophorus_maculatus";
PGSD01000007.1	exonerate:protein2genome:local	exon	4433079	4433900	.	-	.	gene_id "LOCXPTAAR15.75.HIT1"; transcript_id "LOCXPTAAR15.75.HIT1.transcript"; gene_name "LOCXPTAAR15.75.HIT1.TAAR.2R.320.7tm_1.exons2.PGSD01000007.1.Xiphophorus_maculatus";
PGSD01000007.1	exonerate:protein2genome:local	exon	4434126	4434263	.	-	.	gene_id "LOCXPTAAR15.75.HIT1"; transcript_id "LOCXPTAAR15.75.HIT1.transcript"; gene_name "LOCXPTAAR15.75.HIT1.TAAR.2R.320.7tm_1.exons2.PGSD01000007.1.Xiphophorus_maculatus";
PGSD01000007.1	exonerate:protein2genome:local	exon	4436432	4436610	.	+	.	gene_id "LOCXPTAAR16.79.HIT1"; transcript_id "LOCXPTAAR16.79.HIT1.transcript"; gene_name "LOCXPTAAR16.79.HIT1.TAAR.2R.325.7tm_1.exons2.PGSD01000007.1.Xiphophorus_maculatus";
PGSD01000007.1	exonerate:protein2genome:local	exon	4436778	4437573	.	+	.	gene_id "LOCXPTAAR16.79.HIT1"; transcript_id "LOCXPTAAR16.79.HIT1.transcript"; gene_name "LOCXPTAAR16.79.HIT1.TAAR.2R.325.7tm_1.exons2.PGSD01000007.1.Xiphophorus_maculatus";
PGSD01000007.1	exonerate:protein2genome:local	exon	4441037	4441198	.	+	.	gene_id "LOCXPTAAR17.81.HIT1"; transcript_id "LOCXPTAAR17.81.HIT1.transcript"; gene_name "LOCXPTAAR17.81.HIT1.TAAR.2R.318.7tm_1.exons2.PGSD01000007.1.Xiphophorus_maculatus";
PGSD01000007.1	exonerate:protein2genome:local	exon	4441383	4442174	.	+	.	gene_id "LOCXPTAAR17.81.HIT1"; transcript_id "LOCXPTAAR17.81.HIT1.transcript"; gene_name "LOCXPTAAR17.81.HIT1.TAAR.2R.318.7tm_1.exons2.PGSD01000007.1.Xiphophorus_maculatus";
PGSD01000007.1	exonerate:protein2genome:local	exon	4445586	4446377	.	-	.	gene_id "LOCXPTAAR19.82.HIT1"; transcript_id "LOCXPTAAR19.82.HIT1.transcript"; gene_name "LOCXPTAAR19.82.HIT1.TAAR.2R.323.7tm_1.exons3.PGSD01000007.1.Xiphophorus_maculatus";
PGSD01000007.1	exonerate:protein2genome:local	exon	4446474	4446512	.	-	.	gene_id "LOCXPTAAR19.82.HIT1"; transcript_id "LOCXPTAAR19.82.HIT1.transcript"; gene_name "LOCXPTAAR19.82.HIT1.TAAR.2R.323.7tm_1.exons3.PGSD01000007.1.Xiphophorus_maculatus";
PGSD01000007.1	exonerate:protein2genome:local	exon	4446579	4446716	.	-	.	gene_id "LOCXPTAAR19.82.HIT1"; transcript_id "LOCXPTAAR19.82.HIT1.transcript"; gene_name "LOCXPTAAR19.82.HIT1.TAAR.2R.323.7tm_1.exons3.PGSD01000007.1.Xiphophorus_maculatus";
PGSD01000007.1	exonerate:protein2genome:local	exon	4462769	4463564	.	-	.	gene_id "LOCXPTAAR19.86.HIT1"; transcript_id "LOCXPTAAR19.86.HIT1.transcript"; gene_name "LOCXPTAAR19.86.HIT1.TAAR.2R.320.7tm_1.exons3.PGSD01000007.1.Xiphophorus_maculatus";
PGSD01000007.1	exonerate:protein2genome:local	exon	4463670	4463695	.	-	.	gene_id "LOCXPTAAR19.86.HIT1"; transcript_id "LOCXPTAAR19.86.HIT1.transcript"; gene_name "LOCXPTAAR19.86.HIT1.TAAR.2R.320.7tm_1.exons3.PGSD01000007.1.Xiphophorus_maculatus";
PGSD01000007.1	exonerate:protein2genome:local	exon	4463762	4463899	.	-	.	gene_id "LOCXPTAAR19.86.HIT1"; transcript_id "LOCXPTAAR19.86.HIT1.transcript"; gene_name "LOCXPTAAR19.86.HIT1.TAAR.2R.320.7tm_1.exons3.PGSD01000007.1.Xiphophorus_maculatus";
PGSD01000007.1	exonerate:protein2genome:local	exon	4469053	4469844	.	-	.	gene_id "LOCXPTAAR19.87.HIT1"; transcript_id "LOCXPTAAR19.87.HIT1.transcript"; gene_name "LOCXPTAAR19.87.HIT1.TAAR.2R.323.7tm_1.exons3.PGSD01000007.1.Xiphophorus_maculatus";
PGSD01000007.1	exonerate:protein2genome:local	exon	4469941	4469979	.	-	.	gene_id "LOCXPTAAR19.87.HIT1"; transcript_id "LOCXPTAAR19.87.HIT1.transcript"; gene_name "LOCXPTAAR19.87.HIT1.TAAR.2R.323.7tm_1.exons3.PGSD01000007.1.Xiphophorus_maculatus";
PGSD01000007.1	exonerate:protein2genome:local	exon	4470046	4470183	.	-	.	gene_id "LOCXPTAAR19.87.HIT1"; transcript_id "LOCXPTAAR19.87.HIT1.transcript"; gene_name "LOCXPTAAR19.87.HIT1.TAAR.2R.323.7tm_1.exons3.PGSD01000007.1.Xiphophorus_maculatus";
PGSD01000007.1	exonerate:protein2genome:local	exon	4475563	4475748	.	+	.	gene_id "LOCXPTAAR20.89.HIT1"; transcript_id "LOCXPTAAR20.89.HIT1.transcript"; gene_name "LOCXPTAAR20.89.HIT1.TAAR.2R.325.7tm_1.exons2.PGSD01000007.1.Xiphophorus_maculatus";
PGSD01000007.1	exonerate:protein2genome:local	exon	4475893	4476681	.	+	.	gene_id "LOCXPTAAR20.89.HIT1"; transcript_id "LOCXPTAAR20.89.HIT1.transcript"; gene_name "LOCXPTAAR20.89.HIT1.TAAR.2R.325.7tm_1.exons2.PGSD01000007.1.Xiphophorus_maculatus";
PGSD01000007.1	exonerate:protein2genome:local	exon	4479823	4480633	.	-	.	gene_id "LOCXPTAAR21.91.HIT1"; transcript_id "LOCXPTAAR21.91.HIT1.transcript"; gene_name "LOCXPTAAR21.91.HIT1.TAAR.2R.332.7tm_1.exons2.PGSD01000007.1.Xiphophorus_maculatus";
PGSD01000007.1	exonerate:protein2genome:local	exon	4480762	4480946	.	-	.	gene_id "LOCXPTAAR21.91.HIT1"; transcript_id "LOCXPTAAR21.91.HIT1.transcript"; gene_name "LOCXPTAAR21.91.HIT1.TAAR.2R.332.7tm_1.exons2.PGSD01000007.1.Xiphophorus_maculatus";
PGSD01000007.1	exonerate:protein2genome:local	exon	4484223	4485030	.	-	.	gene_id "LOCXPTAAR22.94.HIT1"; transcript_id "LOCXPTAAR22.94.HIT1.transcript"; gene_name "LOCXPTAAR22.94.HIT1.TAAR.2R.326.7tm_1.exons3.PGSD01000007.1.Xiphophorus_maculatus";
PGSD01000007.1	exonerate:protein2genome:local	exon	4485112	4485122	.	-	.	gene_id "LOCXPTAAR22.94.HIT1"; transcript_id "LOCXPTAAR22.94.HIT1.transcript"; gene_name "LOCXPTAAR22.94.HIT1.TAAR.2R.326.7tm_1.exons3.PGSD01000007.1.Xiphophorus_maculatus";
PGSD01000007.1	exonerate:protein2genome:local	exon	4485184	4485342	.	-	.	gene_id "LOCXPTAAR22.94.HIT1"; transcript_id "LOCXPTAAR22.94.HIT1.transcript"; gene_name "LOCXPTAAR22.94.HIT1.TAAR.2R.326.7tm_1.exons3.PGSD01000007.1.Xiphophorus_maculatus";
PGSD01000007.1	exonerate:protein2genome:local	exon	4488074	4488877	.	-	.	gene_id "LOCXPTAAR26.97.HIT1"; transcript_id "LOCXPTAAR26.97.HIT1.transcript"; gene_name "LOCXPTAAR26.97.HIT1.TAAR.2R.321.7tm_1.exons2.PGSD01000007.1.Xiphophorus_maculatus";
PGSD01000007.1	exonerate:protein2genome:local	exon	4489034	4489192	.	-	.	gene_id "LOCXPTAAR26.97.HIT1"; transcript_id "LOCXPTAAR26.97.HIT1.transcript"; gene_name "LOCXPTAAR26.97.HIT1.TAAR.2R.321.7tm_1.exons2.PGSD01000007.1.Xiphophorus_maculatus";
PGSD01000007.1	exonerate:protein2genome:local	exon	4492936	4493746	.	-	.	gene_id "LOCXPTAAR23.100.HIT1"; transcript_id "LOCXPTAAR23.100.HIT1.transcript"; gene_name "LOCXPTAAR23.100.HIT1.TAAR.2R.327.7tm_1.exons3.PGSD01000007.1.Xiphophorus_maculatus";
PGSD01000007.1	exonerate:protein2genome:local	exon	4493828	4493838	.	-	.	gene_id "LOCXPTAAR23.100.HIT1"; transcript_id "LOCXPTAAR23.100.HIT1.transcript"; gene_name "LOCXPTAAR23.100.HIT1.TAAR.2R.327.7tm_1.exons3.PGSD01000007.1.Xiphophorus_maculatus";
PGSD01000007.1	exonerate:protein2genome:local	exon	4493900	4494058	.	-	.	gene_id "LOCXPTAAR23.100.HIT1"; transcript_id "LOCXPTAAR23.100.HIT1.transcript"; gene_name "LOCXPTAAR23.100.HIT1.TAAR.2R.327.7tm_1.exons3.PGSD01000007.1.Xiphophorus_maculatus";
PGSD01000007.1	exonerate:protein2genome:local	exon	4496218	4497025	.	-	.	gene_id "LOCXPTAAR24.105.HIT1"; transcript_id "LOCXPTAAR24.105.HIT1.transcript"; gene_name "LOCXPTAAR24.105.HIT1.TAAR.2R.326.7tm_1.exons3.PGSD01000007.1.Xiphophorus_maculatus";
PGSD01000007.1	exonerate:protein2genome:local	exon	4497107	4497117	.	-	.	gene_id "LOCXPTAAR24.105.HIT1"; transcript_id "LOCXPTAAR24.105.HIT1.transcript"; gene_name "LOCXPTAAR24.105.HIT1.TAAR.2R.326.7tm_1.exons3.PGSD01000007.1.Xiphophorus_maculatus";
PGSD01000007.1	exonerate:protein2genome:local	exon	4497179	4497337	.	-	.	gene_id "LOCXPTAAR24.105.HIT1"; transcript_id "LOCXPTAAR24.105.HIT1.transcript"; gene_name "LOCXPTAAR24.105.HIT1.TAAR.2R.326.7tm_1.exons3.PGSD01000007.1.Xiphophorus_maculatus";
PGSD01000007.1	exonerate:protein2genome:local	exon	4506205	4507012	.	-	.	gene_id "LOCXPTAAR25.110.HIT1"; transcript_id "LOCXPTAAR25.110.HIT1.transcript"; gene_name "LOCXPTAAR25.110.HIT1.TAAR.2R.326.7tm_1.exons3.PGSD01000007.1.Xiphophorus_maculatus";
PGSD01000007.1	exonerate:protein2genome:local	exon	4507107	4507117	.	-	.	gene_id "LOCXPTAAR25.110.HIT1"; transcript_id "LOCXPTAAR25.110.HIT1.transcript"; gene_name "LOCXPTAAR25.110.HIT1.TAAR.2R.326.7tm_1.exons3.PGSD01000007.1.Xiphophorus_maculatus";
PGSD01000007.1	exonerate:protein2genome:local	exon	4507168	4507326	.	-	.	gene_id "LOCXPTAAR25.110.HIT1"; transcript_id "LOCXPTAAR25.110.HIT1.transcript"; gene_name "LOCXPTAAR25.110.HIT1.TAAR.2R.326.7tm_1.exons3.PGSD01000007.1.Xiphophorus_maculatus";
PGSD01000007.1	exonerate:protein2genome:local	exon	4510751	4511558	.	-	.	gene_id "LOCXPTAAR26.114.HIT1"; transcript_id "LOCXPTAAR26.114.HIT1.transcript"; gene_name "LOCXPTAAR26.114.HIT1.TAAR.2R.326.7tm_1.exons3.PGSD01000007.1.Xiphophorus_maculatus";
PGSD01000007.1	exonerate:protein2genome:local	exon	4511640	4511650	.	-	.	gene_id "LOCXPTAAR26.114.HIT1"; transcript_id "LOCXPTAAR26.114.HIT1.transcript"; gene_name "LOCXPTAAR26.114.HIT1.TAAR.2R.326.7tm_1.exons3.PGSD01000007.1.Xiphophorus_maculatus";
PGSD01000007.1	exonerate:protein2genome:local	exon	4511712	4511870	.	-	.	gene_id "LOCXPTAAR26.114.HIT1"; transcript_id "LOCXPTAAR26.114.HIT1.transcript"; gene_name "LOCXPTAAR26.114.HIT1.TAAR.2R.326.7tm_1.exons3.PGSD01000007.1.Xiphophorus_maculatus";
PGSD01000007.1	exonerate:protein2genome:local	exon	4527811	4528621	.	-	.	gene_id "LOCXPTAAR27.120.HIT1"; transcript_id "LOCXPTAAR27.120.HIT1.transcript"; gene_name "LOCXPTAAR27.120.HIT1.TAAR.2R.327.7tm_1.exons3.PGSD01000007.1.Xiphophorus_maculatus";
PGSD01000007.1	exonerate:protein2genome:local	exon	4528703	4528713	.	-	.	gene_id "LOCXPTAAR27.120.HIT1"; transcript_id "LOCXPTAAR27.120.HIT1.transcript"; gene_name "LOCXPTAAR27.120.HIT1.TAAR.2R.327.7tm_1.exons3.PGSD01000007.1.Xiphophorus_maculatus";
PGSD01000007.1	exonerate:protein2genome:local	exon	4528775	4528933	.	-	.	gene_id "LOCXPTAAR27.120.HIT1"; transcript_id "LOCXPTAAR27.120.HIT1.transcript"; gene_name "LOCXPTAAR27.120.HIT1.TAAR.2R.327.7tm_1.exons3.PGSD01000007.1.Xiphophorus_maculatus";
PGSD01000007.1	exonerate:protein2genome:local	exon	4530743	4531550	.	-	.	gene_id "LOCXPTAAR28.126.HIT1"; transcript_id "LOCXPTAAR28.126.HIT1.transcript"; gene_name "LOCXPTAAR28.126.HIT1.TAAR.2R.328.7tm_1.exons3.PGSD01000007.1.Xiphophorus_maculatus";
PGSD01000007.1	exonerate:protein2genome:local	exon	4531618	4531634	.	-	.	gene_id "LOCXPTAAR28.126.HIT1"; transcript_id "LOCXPTAAR28.126.HIT1.transcript"; gene_name "LOCXPTAAR28.126.HIT1.TAAR.2R.328.7tm_1.exons3.PGSD01000007.1.Xiphophorus_maculatus";
PGSD01000007.1	exonerate:protein2genome:local	exon	4531668	4531826	.	-	.	gene_id "LOCXPTAAR28.126.HIT1"; transcript_id "LOCXPTAAR28.126.HIT1.transcript"; gene_name "LOCXPTAAR28.126.HIT1.TAAR.2R.328.7tm_1.exons3.PGSD01000007.1.Xiphophorus_maculatus";
PGSD01000007.1	exonerate:protein2genome:local	exon	4537080	4537890	.	-	.	gene_id "LOCXPTAAR29.132.HIT1"; transcript_id "LOCXPTAAR29.132.HIT1.transcript"; gene_name "LOCXPTAAR29.132.HIT1.TAAR.2R.329.7tm_1.exons3.PGSD01000007.1.Xiphophorus_maculatus";
PGSD01000007.1	exonerate:protein2genome:local	exon	4537958	4537974	.	-	.	gene_id "LOCXPTAAR29.132.HIT1"; transcript_id "LOCXPTAAR29.132.HIT1.transcript"; gene_name "LOCXPTAAR29.132.HIT1.TAAR.2R.329.7tm_1.exons3.PGSD01000007.1.Xiphophorus_maculatus";
PGSD01000007.1	exonerate:protein2genome:local	exon	4538008	4538166	.	-	.	gene_id "LOCXPTAAR29.132.HIT1"; transcript_id "LOCXPTAAR29.132.HIT1.transcript"; gene_name "LOCXPTAAR29.132.HIT1.TAAR.2R.329.7tm_1.exons3.PGSD01000007.1.Xiphophorus_maculatus";
PGSD01000007.1	exonerate:protein2genome:local	exon	4540141	4540948	.	-	.	gene_id "LOCXPTAAR30.140.HIT1"; transcript_id "LOCXPTAAR30.140.HIT1.transcript"; gene_name "LOCXPTAAR30.140.HIT1.TAAR.2R.328.7tm_1.exons3.PGSD01000007.1.Xiphophorus_maculatus";
PGSD01000007.1	exonerate:protein2genome:local	exon	4541016	4541032	.	-	.	gene_id "LOCXPTAAR30.140.HIT1"; transcript_id "LOCXPTAAR30.140.HIT1.transcript"; gene_name "LOCXPTAAR30.140.HIT1.TAAR.2R.328.7tm_1.exons3.PGSD01000007.1.Xiphophorus_maculatus";
PGSD01000007.1	exonerate:protein2genome:local	exon	4541066	4541224	.	-	.	gene_id "LOCXPTAAR30.140.HIT1"; transcript_id "LOCXPTAAR30.140.HIT1.transcript"; gene_name "LOCXPTAAR30.140.HIT1.TAAR.2R.328.7tm_1.exons3.PGSD01000007.1.Xiphophorus_maculatus";
PGSD01000007.1	exonerate:protein2genome:local	exon	4543665	4544472	.	-	.	gene_id "LOCXPTAAR31.146.HIT1"; transcript_id "LOCXPTAAR31.146.HIT1.transcript"; gene_name "LOCXPTAAR31.146.HIT1.TAAR.2R.328.7tm_1.exons3.PGSD01000007.1.Xiphophorus_maculatus";
PGSD01000007.1	exonerate:protein2genome:local	exon	4544540	4544556	.	-	.	gene_id "LOCXPTAAR31.146.HIT1"; transcript_id "LOCXPTAAR31.146.HIT1.transcript"; gene_name "LOCXPTAAR31.146.HIT1.TAAR.2R.328.7tm_1.exons3.PGSD01000007.1.Xiphophorus_maculatus";
PGSD01000007.1	exonerate:protein2genome:local	exon	4544590	4544748	.	-	.	gene_id "LOCXPTAAR31.146.HIT1"; transcript_id "LOCXPTAAR31.146.HIT1.transcript"; gene_name "LOCXPTAAR31.146.HIT1.TAAR.2R.328.7tm_1.exons3.PGSD01000007.1.Xiphophorus_maculatus";
PGSD01000007.1	exonerate:protein2genome:local	exon	4555075	4555882	.	-	.	gene_id "LOCXPTAAR32.150.HIT1"; transcript_id "LOCXPTAAR32.150.HIT1.transcript"; gene_name "LOCXPTAAR32.150.HIT1.TAAR.2R.328.7tm_1.exons3.PGSD01000007.1.Xiphophorus_maculatus";
PGSD01000007.1	exonerate:protein2genome:local	exon	4555950	4555966	.	-	.	gene_id "LOCXPTAAR32.150.HIT1"; transcript_id "LOCXPTAAR32.150.HIT1.transcript"; gene_name "LOCXPTAAR32.150.HIT1.TAAR.2R.328.7tm_1.exons3.PGSD01000007.1.Xiphophorus_maculatus";
PGSD01000007.1	exonerate:protein2genome:local	exon	4556000	4556158	.	-	.	gene_id "LOCXPTAAR32.150.HIT1"; transcript_id "LOCXPTAAR32.150.HIT1.transcript"; gene_name "LOCXPTAAR32.150.HIT1.TAAR.2R.328.7tm_1.exons3.PGSD01000007.1.Xiphophorus_maculatus";
PGSD01000007.1	exonerate:protein2genome:local	exon	4559254	4560061	.	-	.	gene_id "LOCXPTAAR33.154.HIT1"; transcript_id "LOCXPTAAR33.154.HIT1.transcript"; gene_name "LOCXPTAAR33.154.HIT1.TAAR.2R.328.7tm_1.exons3.PGSD01000007.1.Xiphophorus_maculatus";
PGSD01000007.1	exonerate:protein2genome:local	exon	4560129	4560145	.	-	.	gene_id "LOCXPTAAR33.154.HIT1"; transcript_id "LOCXPTAAR33.154.HIT1.transcript"; gene_name "LOCXPTAAR33.154.HIT1.TAAR.2R.328.7tm_1.exons3.PGSD01000007.1.Xiphophorus_maculatus";
PGSD01000007.1	exonerate:protein2genome:local	exon	4560179	4560337	.	-	.	gene_id "LOCXPTAAR33.154.HIT1"; transcript_id "LOCXPTAAR33.154.HIT1.transcript"; gene_name "LOCXPTAAR33.154.HIT1.TAAR.2R.328.7tm_1.exons3.PGSD01000007.1.Xiphophorus_maculatus";
PGSD01000007.1	exonerate:protein2genome:local	exon	4562818	4563625	.	-	.	gene_id "LOCXPTAAR34.159.HIT1"; transcript_id "LOCXPTAAR34.159.HIT1.transcript"; gene_name "LOCXPTAAR34.159.HIT1.TAAR.2R.328.7tm_1.exons3.PGSD01000007.1.Xiphophorus_maculatus";
PGSD01000007.1	exonerate:protein2genome:local	exon	4563693	4563709	.	-	.	gene_id "LOCXPTAAR34.159.HIT1"; transcript_id "LOCXPTAAR34.159.HIT1.transcript"; gene_name "LOCXPTAAR34.159.HIT1.TAAR.2R.328.7tm_1.exons3.PGSD01000007.1.Xiphophorus_maculatus";
PGSD01000007.1	exonerate:protein2genome:local	exon	4563743	4563901	.	-	.	gene_id "LOCXPTAAR34.159.HIT1"; transcript_id "LOCXPTAAR34.159.HIT1.transcript"; gene_name "LOCXPTAAR34.159.HIT1.TAAR.2R.328.7tm_1.exons3.PGSD01000007.1.Xiphophorus_maculatus";
PGSD01000007.1	exonerate:protein2genome:local	exon	4572813	4573620	.	-	.	gene_id "LOCXPTAAR35.164.HIT1"; transcript_id "LOCXPTAAR35.164.HIT1.transcript"; gene_name "LOCXPTAAR35.164.HIT1.TAAR.2R.328.7tm_1.exons3.PGSD01000007.1.Xiphophorus_maculatus";
PGSD01000007.1	exonerate:protein2genome:local	exon	4573688	4573704	.	-	.	gene_id "LOCXPTAAR35.164.HIT1"; transcript_id "LOCXPTAAR35.164.HIT1.transcript"; gene_name "LOCXPTAAR35.164.HIT1.TAAR.2R.328.7tm_1.exons3.PGSD01000007.1.Xiphophorus_maculatus";
PGSD01000007.1	exonerate:protein2genome:local	exon	4573738	4573896	.	-	.	gene_id "LOCXPTAAR35.164.HIT1"; transcript_id "LOCXPTAAR35.164.HIT1.transcript"; gene_name "LOCXPTAAR35.164.HIT1.TAAR.2R.328.7tm_1.exons3.PGSD01000007.1.Xiphophorus_maculatus";
PGSD01000015.1	exonerate:protein2genome:local	exon	20952970	20953875	.	+	.	gene_id "LOCXPTAAR36.166.HIT1"; transcript_id "LOCXPTAAR36.166.HIT1.transcript"; gene_name "LOCXPTAAR36.166.HIT1.TAAR.2R.302.7tm_1.exons1.PGSD01000015.1.Xiphophorus_maculatus";
PGSD01000015.1	exonerate:protein2genome:local	exon	20957864	20958769	.	+	.	gene_id "LOCXPTAAR37.167.HIT1"; transcript_id "LOCXPTAAR37.167.HIT1.transcript"; gene_name "LOCXPTAAR37.167.HIT1.TAAR.2R.302.7tm_1.exons1.PGSD01000015.1.Xiphophorus_maculatus";
PGSD01000015.1	exonerate:protein2genome:local	exon	21011341	21012300	.	+	.	gene_id "LOCXPTAAR38.168.HIT1"; transcript_id "LOCXPTAAR38.168.HIT1.transcript"; gene_name "LOCXPTAAR38.168.HIT1.TAAR.2R.320.7tm_1.exons1.PGSD01000015.1.Xiphophorus_maculatus";
PGSD01000015.1	exonerate:protein2genome:local	exon	21058012	21058965	.	+	.	gene_id "LOCXPTAAR39.169.HIT1"; transcript_id "LOCXPTAAR39.169.HIT1.transcript"; gene_name "LOCXPTAAR39.169.HIT1.TAAR.2R.318.7tm_1.exons1.PGSD01000015.1.Xiphophorus_maculatus";
PGSD01000015.1	exonerate:protein2genome:local	exon	21067038	21067931	.	+	.	gene_id "LOCXPTAAR40.170.HIT1"; transcript_id "LOCXPTAAR40.170.HIT1.transcript"; gene_name "LOCXPTAAR40.170.HIT1.TAAR.2R.298.7tm_1.exons1.PGSD01000015.1.Xiphophorus_maculatus";
PGSD01000015.1	exonerate:protein2genome:local	exon	21075826	21076719	.	+	.	gene_id "LOCXPTAAR40.171.HIT1"; transcript_id "LOCXPTAAR40.171.HIT1.transcript"; gene_name "LOCXPTAAR40.171.HIT1.TAAR.2R.298.7tm_1.exons1.PGSD01000015.1.Xiphophorus_maculatus";
PGSD01000015.1	exonerate:protein2genome:local	exon	21084716	21085609	.	+	.	gene_id "LOCXPTAAR40.172.HIT1"; transcript_id "LOCXPTAAR40.172.HIT1.transcript"; gene_name "LOCXPTAAR40.172.HIT1.TAAR.2R.298.7tm_1.exons1.PGSD01000015.1.Xiphophorus_maculatus";
PGSD01000015.1	exonerate:protein2genome:local	exon	21090264	21091160	.	+	.	gene_id "LOCXPTAAR40.174.HIT1"; transcript_id "LOCXPTAAR40.174.HIT1.transcript"; gene_name "LOCXPTAAR40.174.HIT1.TAAR.2R.299.7tm_1.exons1.PGSD01000015.1.Xiphophorus_maculatus";
PGSD01000015.1	exonerate:protein2genome:local	exon	21093342	21094238	.	+	.	gene_id "LOCXPTAAR41.175.HIT1"; transcript_id "LOCXPTAAR41.175.HIT1.transcript"; gene_name "LOCXPTAAR41.175.HIT1.TAAR.2R.299.7tm_1.exons1.PGSD01000015.1.Xiphophorus_maculatus";
PGSD01000015.1	exonerate:protein2genome:local	exon	21096738	21097661	.	+	.	gene_id "LOCXPTAAR42.176.HIT1"; transcript_id "LOCXPTAAR42.176.HIT1.transcript"; gene_name "LOCXPTAAR42.176.HIT1.TAAR.2R.308.7tm_1.exons1.PGSD01000015.1.Xiphophorus_maculatus";
PGSD01000015.1	exonerate:protein2genome:local	exon	21098957	21099976	.	+	.	gene_id "LOCXPTAAR43.177.HIT1"; transcript_id "LOCXPTAAR43.177.HIT1.transcript"; gene_name "LOCXPTAAR43.177.HIT1.TAAR.2R.340.7tm_1.exons1.PGSD01000015.1.Xiphophorus_maculatus";
PGSD01000015.1	exonerate:protein2genome:local	exon	21109903	21110799	.	+	.	gene_id "LOCXPTAAR44.178.HIT1"; transcript_id "LOCXPTAAR44.178.HIT1.transcript"; gene_name "LOCXPTAAR44.178.HIT1.TAAR.2R.299.7tm_1.exons1.PGSD01000015.1.Xiphophorus_maculatus";
PGSD01000015.1	exonerate:protein2genome:local	exon	21116170	21117066	.	+	.	gene_id "LOCXPTAAR45.179.HIT1"; transcript_id "LOCXPTAAR45.179.HIT1.transcript"; gene_name "LOCXPTAAR45.179.HIT1.TAAR.2R.299.7tm_1.exons1.PGSD01000015.1.Xiphophorus_maculatus";
PGSD01000015.1	exonerate:protein2genome:local	exon	21118235	21119137	.	+	.	gene_id "LOCXPTAAR45.180.HIT1"; transcript_id "LOCXPTAAR45.180.HIT1.transcript"; gene_name "LOCXPTAAR45.180.HIT1.TAAR.2R.301.7tm_1.exons1.PGSD01000015.1.Xiphophorus_maculatus";
PGSD01000015.1	exonerate:protein2genome:local	exon	21123829	21124722	.	+	.	gene_id "LOCXPTAAR44.181.HIT1"; transcript_id "LOCXPTAAR44.181.HIT1.transcript"; gene_name "LOCXPTAAR44.181.HIT1.TAAR.2R.298.7tm_1.exons1.PGSD01000015.1.Xiphophorus_maculatus";
PGSD01000007.1	exonerate:protein2genome:local	exon	4458602	4458727	.	+	.	gene_id "LOCXPTilTARs.A059.98.HIT1"; transcript_id "LOCXPTilTARs.A059.98.HIT1.transcript"; gene_name "LOCXPTilTARs.A059.98.HIT1.TAAR.1R.318.7tm_1.exons2.PGSD01000007.1.Xiphophorus_maculatus";
PGSD01000007.1	exonerate:protein2genome:local	exon	4458890	4459717	.	+	.	gene_id "LOCXPTilTARs.A059.98.HIT1"; transcript_id "LOCXPTilTARs.A059.98.HIT1.transcript"; gene_name "LOCXPTilTARs.A059.98.HIT1.TAAR.1R.318.7tm_1.exons2.PGSD01000007.1.Xiphophorus_maculatus";
PGSD01000015.1	exonerate:protein2genome:local	exon	16266288	16267205	.	+	.	gene_id "LOCXPOra1.6.HIT1"; transcript_id "LOCXPOra1.6.HIT1.transcript"; gene_name "LOCXPOra1.6.HIT1.Ora.2R.306.7tm_1.exons1.PGSD01000015.1.Xiphophorus_maculatus";
PGSD01000020.1	exonerate:protein2genome:local	exon	9128437	9129411	.	-	.	gene_id "LOCXPOra2.7.HIT1"; transcript_id "LOCXPOra2.7.HIT1.transcript"; gene_name "LOCXPOra2.7.HIT1.Ora.2R.325.V1R.exons1.PGSD01000020.1.Xiphophorus_maculatus";
PGSD01000020.1	exonerate:protein2genome:local	exon	9133315	9134253	.	+	.	gene_id "LOCXPOra3.8.HIT1"; transcript_id "LOCXPOra3.8.HIT1.transcript"; gene_name "LOCXPOra3.8.HIT1.Ora.2R.313.V1R.exons1.PGSD01000020.1.Xiphophorus_maculatus";
PGSD01000020.1	exonerate:protein2genome:local	exon	18526346	18527341	.	+	.	gene_id "LOCXPOra4.9.HIT1"; transcript_id "LOCXPOra4.9.HIT1.transcript"; gene_name "LOCXPOra4.9.HIT1.Ora.2R.332.7tm_1.exons1.PGSD01000020.1.Xiphophorus_maculatus";
PGSD01000020.1	exonerate:protein2genome:local	exon	18528939	18529148	.	-	.	gene_id "LOCXPOra5.10.HIT1"; transcript_id "LOCXPOra5.10.HIT1.transcript"; gene_name "LOCXPOra5.10.HIT1.Ora.2R.320.7tm_1.exons4.PGSD01000020.1.Xiphophorus_maculatus";
PGSD01000020.1	exonerate:protein2genome:local	exon	18529297	18529542	.	-	.	gene_id "LOCXPOra5.10.HIT1"; transcript_id "LOCXPOra5.10.HIT1.transcript"; gene_name "LOCXPOra5.10.HIT1.Ora.2R.320.7tm_1.exons4.PGSD01000020.1.Xiphophorus_maculatus";
PGSD01000020.1	exonerate:protein2genome:local	exon	18530765	18531028	.	-	.	gene_id "LOCXPOra5.10.HIT1"; transcript_id "LOCXPOra5.10.HIT1.transcript"; gene_name "LOCXPOra5.10.HIT1.Ora.2R.320.7tm_1.exons4.PGSD01000020.1.Xiphophorus_maculatus";
PGSD01000020.1	exonerate:protein2genome:local	exon	18532352	18532591	.	-	.	gene_id "LOCXPOra5.10.HIT1"; transcript_id "LOCXPOra5.10.HIT1.transcript"; gene_name "LOCXPOra5.10.HIT1.Ora.2R.320.7tm_1.exons4.PGSD01000020.1.Xiphophorus_maculatus";
PGSD01000018.1	exonerate:protein2genome:local	exon	15610893	15611183	.	+	.	gene_id "LOCXPOlfC1.135.HIT1"; transcript_id "LOCXPOlfC1.135.HIT1.transcript"; gene_name "LOCXPOlfC1.135.HIT1.OlfC.2R.829.ANF_receptor.exons15.PGSD01000018.1.Xiphophorus_maculatus";
PGSD01000018.1	exonerate:protein2genome:local	exon	15611265	15611507	.	+	.	gene_id "LOCXPOlfC1.135.HIT1"; transcript_id "LOCXPOlfC1.135.HIT1.transcript"; gene_name "LOCXPOlfC1.135.HIT1.OlfC.2R.829.ANF_receptor.exons15.PGSD01000018.1.Xiphophorus_maculatus";
PGSD01000018.1	exonerate:protein2genome:local	exon	15611618	15611809	.	+	.	gene_id "LOCXPOlfC1.135.HIT1"; transcript_id "LOCXPOlfC1.135.HIT1.transcript"; gene_name "LOCXPOlfC1.135.HIT1.OlfC.2R.829.ANF_receptor.exons15.PGSD01000018.1.Xiphophorus_maculatus";
PGSD01000018.1	exonerate:protein2genome:local	exon	15612826	15612951	.	+	.	gene_id "LOCXPOlfC1.135.HIT1"; transcript_id "LOCXPOlfC1.135.HIT1.transcript"; gene_name "LOCXPOlfC1.135.HIT1.OlfC.2R.829.ANF_receptor.exons15.PGSD01000018.1.Xiphophorus_maculatus";
PGSD01000018.1	exonerate:protein2genome:local	exon	15613054	15613128	.	+	.	gene_id "LOCXPOlfC1.135.HIT1"; transcript_id "LOCXPOlfC1.135.HIT1.transcript"; gene_name "LOCXPOlfC1.135.HIT1.OlfC.2R.829.ANF_receptor.exons15.PGSD01000018.1.Xiphophorus_maculatus";
PGSD01000018.1	exonerate:protein2genome:local	exon	15613180	15613226	.	+	.	gene_id "LOCXPOlfC1.135.HIT1"; transcript_id "LOCXPOlfC1.135.HIT1.transcript"; gene_name "LOCXPOlfC1.135.HIT1.OlfC.2R.829.ANF_receptor.exons15.PGSD01000018.1.Xiphophorus_maculatus";
PGSD01000018.1	exonerate:protein2genome:local	exon	15613445	15613565	.	+	.	gene_id "LOCXPOlfC1.135.HIT1"; transcript_id "LOCXPOlfC1.135.HIT1.transcript"; gene_name "LOCXPOlfC1.135.HIT1.OlfC.2R.829.ANF_receptor.exons15.PGSD01000018.1.Xiphophorus_maculatus";
PGSD01000018.1	exonerate:protein2genome:local	exon	15613647	15613874	.	+	.	gene_id "LOCXPOlfC1.135.HIT1"; transcript_id "LOCXPOlfC1.135.HIT1.transcript"; gene_name "LOCXPOlfC1.135.HIT1.OlfC.2R.829.ANF_receptor.exons15.PGSD01000018.1.Xiphophorus_maculatus";
PGSD01000018.1	exonerate:protein2genome:local	exon	15613950	15614073	.	+	.	gene_id "LOCXPOlfC1.135.HIT1"; transcript_id "LOCXPOlfC1.135.HIT1.transcript"; gene_name "LOCXPOlfC1.135.HIT1.OlfC.2R.829.ANF_receptor.exons15.PGSD01000018.1.Xiphophorus_maculatus";
PGSD01000018.1	exonerate:protein2genome:local	exon	15615224	15615384	.	+	.	gene_id "LOCXPOlfC1.135.HIT1"; transcript_id "LOCXPOlfC1.135.HIT1.transcript"; gene_name "LOCXPOlfC1.135.HIT1.OlfC.2R.829.ANF_receptor.exons15.PGSD01000018.1.Xiphophorus_maculatus";
PGSD01000018.1	exonerate:protein2genome:local	exon	15616537	15616732	.	+	.	gene_id "LOCXPOlfC1.135.HIT1"; transcript_id "LOCXPOlfC1.135.HIT1.transcript"; gene_name "LOCXPOlfC1.135.HIT1.OlfC.2R.829.ANF_receptor.exons15.PGSD01000018.1.Xiphophorus_maculatus";
PGSD01000018.1	exonerate:protein2genome:local	exon	15616812	15616939	.	+	.	gene_id "LOCXPOlfC1.135.HIT1"; transcript_id "LOCXPOlfC1.135.HIT1.transcript"; gene_name "LOCXPOlfC1.135.HIT1.OlfC.2R.829.ANF_receptor.exons15.PGSD01000018.1.Xiphophorus_maculatus";
PGSD01000018.1	exonerate:protein2genome:local	exon	15616982	15617047	.	+	.	gene_id "LOCXPOlfC1.135.HIT1"; transcript_id "LOCXPOlfC1.135.HIT1.transcript"; gene_name "LOCXPOlfC1.135.HIT1.OlfC.2R.829.ANF_receptor.exons15.PGSD01000018.1.Xiphophorus_maculatus";
PGSD01000018.1	exonerate:protein2genome:local	exon	15617145	15617344	.	+	.	gene_id "LOCXPOlfC1.135.HIT1"; transcript_id "LOCXPOlfC1.135.HIT1.transcript"; gene_name "LOCXPOlfC1.135.HIT1.OlfC.2R.829.ANF_receptor.exons15.PGSD01000018.1.Xiphophorus_maculatus";
PGSD01000018.1	exonerate:protein2genome:local	exon	15617676	15617964	.	+	.	gene_id "LOCXPOlfC1.135.HIT1"; transcript_id "LOCXPOlfC1.135.HIT1.transcript"; gene_name "LOCXPOlfC1.135.HIT1.OlfC.2R.829.ANF_receptor.exons15.PGSD01000018.1.Xiphophorus_maculatus";
PGSD01000018.1	exonerate:protein2genome:local	exon	25144746	25145180	.	-	.	gene_id "LOCXPOlfC2.136.HIT1"; transcript_id "LOCXPOlfC2.136.HIT1.transcript"; gene_name "LOCXPOlfC2.136.HIT1.OlfC.2R.850.ANF_receptor.exons10.PGSD01000018.1.Xiphophorus_maculatus";
PGSD01000018.1	exonerate:protein2genome:local	exon	25145307	25145779	.	-	.	gene_id "LOCXPOlfC2.136.HIT1"; transcript_id "LOCXPOlfC2.136.HIT1.transcript"; gene_name "LOCXPOlfC2.136.HIT1.OlfC.2R.850.ANF_receptor.exons10.PGSD01000018.1.Xiphophorus_maculatus";
PGSD01000018.1	exonerate:protein2genome:local	exon	25147592	25147715	.	-	.	gene_id "LOCXPOlfC2.136.HIT1"; transcript_id "LOCXPOlfC2.136.HIT1.transcript"; gene_name "LOCXPOlfC2.136.HIT1.OlfC.2R.850.ANF_receptor.exons10.PGSD01000018.1.Xiphophorus_maculatus";
PGSD01000018.1	exonerate:protein2genome:local	exon	25147825	25148055	.	-	.	gene_id "LOCXPOlfC2.136.HIT1"; transcript_id "LOCXPOlfC2.136.HIT1.transcript"; gene_name "LOCXPOlfC2.136.HIT1.OlfC.2R.850.ANF_receptor.exons10.PGSD01000018.1.Xiphophorus_maculatus";
PGSD01000018.1	exonerate:protein2genome:local	exon	25148148	25148625	.	-	.	gene_id "LOCXPOlfC2.136.HIT1"; transcript_id "LOCXPOlfC2.136.HIT1.transcript"; gene_name "LOCXPOlfC2.136.HIT1.OlfC.2R.850.ANF_receptor.exons10.PGSD01000018.1.Xiphophorus_maculatus";
PGSD01000018.1	exonerate:protein2genome:local	exon	25148718	25148884	.	-	.	gene_id "LOCXPOlfC2.136.HIT1"; transcript_id "LOCXPOlfC2.136.HIT1.transcript"; gene_name "LOCXPOlfC2.136.HIT1.OlfC.2R.850.ANF_receptor.exons10.PGSD01000018.1.Xiphophorus_maculatus";
PGSD01000018.1	exonerate:protein2genome:local	exon	25148991	25149098	.	-	.	gene_id "LOCXPOlfC2.136.HIT1"; transcript_id "LOCXPOlfC2.136.HIT1.transcript"; gene_name "LOCXPOlfC2.136.HIT1.OlfC.2R.850.ANF_receptor.exons10.PGSD01000018.1.Xiphophorus_maculatus";
PGSD01000018.1	exonerate:protein2genome:local	exon	25149205	25149291	.	-	.	gene_id "LOCXPOlfC2.136.HIT1"; transcript_id "LOCXPOlfC2.136.HIT1.transcript"; gene_name "LOCXPOlfC2.136.HIT1.OlfC.2R.850.ANF_receptor.exons10.PGSD01000018.1.Xiphophorus_maculatus";
PGSD01000018.1	exonerate:protein2genome:local	exon	25150174	25150477	.	-	.	gene_id "LOCXPOlfC2.136.HIT1"; transcript_id "LOCXPOlfC2.136.HIT1.transcript"; gene_name "LOCXPOlfC2.136.HIT1.OlfC.2R.850.ANF_receptor.exons10.PGSD01000018.1.Xiphophorus_maculatus";
PGSD01000018.1	exonerate:protein2genome:local	exon	25150586	25150728	.	-	.	gene_id "LOCXPOlfC2.136.HIT1"; transcript_id "LOCXPOlfC2.136.HIT1.transcript"; gene_name "LOCXPOlfC2.136.HIT1.OlfC.2R.850.ANF_receptor.exons10.PGSD01000018.1.Xiphophorus_maculatus";
PGSD01000018.1	exonerate:protein2genome:local	exon	25199708	25199883	.	+	.	gene_id "LOCXPOlfC3.139.HIT1"; transcript_id "LOCXPOlfC3.139.HIT1.transcript"; gene_name "LOCXPOlfC3.139.HIT1.OlfC.2R.822.ANF_receptor.exons6.PGSD01000018.1.Xiphophorus_maculatus";
PGSD01000018.1	exonerate:protein2genome:local	exon	25199969	25200257	.	+	.	gene_id "LOCXPOlfC3.139.HIT1"; transcript_id "LOCXPOlfC3.139.HIT1.transcript"; gene_name "LOCXPOlfC3.139.HIT1.OlfC.2R.822.ANF_receptor.exons6.PGSD01000018.1.Xiphophorus_maculatus";
PGSD01000018.1	exonerate:protein2genome:local	exon	25200336	25201085	.	+	.	gene_id "LOCXPOlfC3.139.HIT1"; transcript_id "LOCXPOlfC3.139.HIT1.transcript"; gene_name "LOCXPOlfC3.139.HIT1.OlfC.2R.822.ANF_receptor.exons6.PGSD01000018.1.Xiphophorus_maculatus";
PGSD01000018.1	exonerate:protein2genome:local	exon	25201200	25201427	.	+	.	gene_id "LOCXPOlfC3.139.HIT1"; transcript_id "LOCXPOlfC3.139.HIT1.transcript"; gene_name "LOCXPOlfC3.139.HIT1.OlfC.2R.822.ANF_receptor.exons6.PGSD01000018.1.Xiphophorus_maculatus";
PGSD01000018.1	exonerate:protein2genome:local	exon	25201512	25201635	.	+	.	gene_id "LOCXPOlfC3.139.HIT1"; transcript_id "LOCXPOlfC3.139.HIT1.transcript"; gene_name "LOCXPOlfC3.139.HIT1.OlfC.2R.822.ANF_receptor.exons6.PGSD01000018.1.Xiphophorus_maculatus";
PGSD01000018.1	exonerate:protein2genome:local	exon	25201788	25202686	.	+	.	gene_id "LOCXPOlfC3.139.HIT1"; transcript_id "LOCXPOlfC3.139.HIT1.transcript"; gene_name "LOCXPOlfC3.139.HIT1.OlfC.2R.822.ANF_receptor.exons6.PGSD01000018.1.Xiphophorus_maculatus";
PGSD01000018.1	exonerate:protein2genome:local	exon	25203826	25204007	.	+	.	gene_id "LOCXPOlfC4.143.HIT1"; transcript_id "LOCXPOlfC4.143.HIT1.transcript"; gene_name "LOCXPOlfC4.143.HIT1.OlfC.2R.822.ANF_receptor.exons6.PGSD01000018.1.Xiphophorus_maculatus";
PGSD01000018.1	exonerate:protein2genome:local	exon	25204091	25204379	.	+	.	gene_id "LOCXPOlfC4.143.HIT1"; transcript_id "LOCXPOlfC4.143.HIT1.transcript"; gene_name "LOCXPOlfC4.143.HIT1.OlfC.2R.822.ANF_receptor.exons6.PGSD01000018.1.Xiphophorus_maculatus";
PGSD01000018.1	exonerate:protein2genome:local	exon	25204457	25205206	.	+	.	gene_id "LOCXPOlfC4.143.HIT1"; transcript_id "LOCXPOlfC4.143.HIT1.transcript"; gene_name "LOCXPOlfC4.143.HIT1.OlfC.2R.822.ANF_receptor.exons6.PGSD01000018.1.Xiphophorus_maculatus";
PGSD01000018.1	exonerate:protein2genome:local	exon	25205296	25205523	.	+	.	gene_id "LOCXPOlfC4.143.HIT1"; transcript_id "LOCXPOlfC4.143.HIT1.transcript"; gene_name "LOCXPOlfC4.143.HIT1.OlfC.2R.822.ANF_receptor.exons6.PGSD01000018.1.Xiphophorus_maculatus";
PGSD01000018.1	exonerate:protein2genome:local	exon	25205615	25205738	.	+	.	gene_id "LOCXPOlfC4.143.HIT1"; transcript_id "LOCXPOlfC4.143.HIT1.transcript"; gene_name "LOCXPOlfC4.143.HIT1.OlfC.2R.822.ANF_receptor.exons6.PGSD01000018.1.Xiphophorus_maculatus";
PGSD01000018.1	exonerate:protein2genome:local	exon	25205896	25206788	.	+	.	gene_id "LOCXPOlfC4.143.HIT1"; transcript_id "LOCXPOlfC4.143.HIT1.transcript"; gene_name "LOCXPOlfC4.143.HIT1.OlfC.2R.822.ANF_receptor.exons6.PGSD01000018.1.Xiphophorus_maculatus";
PGSD01000018.1	exonerate:protein2genome:local	exon	25208920	25209077	.	+	.	gene_id "LOCXPOlfC5.145.HIT1"; transcript_id "LOCXPOlfC5.145.HIT1.transcript"; gene_name "LOCXPOlfC5.145.HIT1.OlfC.2R.830.ANF_receptor.exons6.PGSD01000018.1.Xiphophorus_maculatus";
PGSD01000018.1	exonerate:protein2genome:local	exon	25209149	25209428	.	+	.	gene_id "LOCXPOlfC5.145.HIT1"; transcript_id "LOCXPOlfC5.145.HIT1.transcript"; gene_name "LOCXPOlfC5.145.HIT1.OlfC.2R.830.ANF_receptor.exons6.PGSD01000018.1.Xiphophorus_maculatus";
PGSD01000018.1	exonerate:protein2genome:local	exon	25209696	25210502	.	+	.	gene_id "LOCXPOlfC5.145.HIT1"; transcript_id "LOCXPOlfC5.145.HIT1.transcript"; gene_name "LOCXPOlfC5.145.HIT1.OlfC.2R.830.ANF_receptor.exons6.PGSD01000018.1.Xiphophorus_maculatus";
PGSD01000018.1	exonerate:protein2genome:local	exon	25210651	25210878	.	+	.	gene_id "LOCXPOlfC5.145.HIT1"; transcript_id "LOCXPOlfC5.145.HIT1.transcript"; gene_name "LOCXPOlfC5.145.HIT1.OlfC.2R.830.ANF_receptor.exons6.PGSD01000018.1.Xiphophorus_maculatus";
PGSD01000018.1	exonerate:protein2genome:local	exon	25211513	25211636	.	+	.	gene_id "LOCXPOlfC5.145.HIT1"; transcript_id "LOCXPOlfC5.145.HIT1.transcript"; gene_name "LOCXPOlfC5.145.HIT1.OlfC.2R.830.ANF_receptor.exons6.PGSD01000018.1.Xiphophorus_maculatus";
PGSD01000018.1	exonerate:protein2genome:local	exon	25212323	25213215	.	+	.	gene_id "LOCXPOlfC5.145.HIT1"; transcript_id "LOCXPOlfC5.145.HIT1.transcript"; gene_name "LOCXPOlfC5.145.HIT1.OlfC.2R.830.ANF_receptor.exons6.PGSD01000018.1.Xiphophorus_maculatus";
PGSD01000018.1	exonerate:protein2genome:local	exon	25214779	25214942	.	+	.	gene_id "LOCXPOlfC6.147.HIT1"; transcript_id "LOCXPOlfC6.147.HIT1.transcript"; gene_name "LOCXPOlfC6.147.HIT1.OlfC.2R.835.ANF_receptor.exons6.PGSD01000018.1.Xiphophorus_maculatus";
PGSD01000018.1	exonerate:protein2genome:local	exon	25215029	25215317	.	+	.	gene_id "LOCXPOlfC6.147.HIT1"; transcript_id "LOCXPOlfC6.147.HIT1.transcript"; gene_name "LOCXPOlfC6.147.HIT1.OlfC.2R.835.ANF_receptor.exons6.PGSD01000018.1.Xiphophorus_maculatus";
PGSD01000018.1	exonerate:protein2genome:local	exon	25215513	25216319	.	+	.	gene_id "LOCXPOlfC6.147.HIT1"; transcript_id "LOCXPOlfC6.147.HIT1.transcript"; gene_name "LOCXPOlfC6.147.HIT1.OlfC.2R.835.ANF_receptor.exons6.PGSD01000018.1.Xiphophorus_maculatus";
PGSD01000018.1	exonerate:protein2genome:local	exon	25216411	25216638	.	+	.	gene_id "LOCXPOlfC6.147.HIT1"; transcript_id "LOCXPOlfC6.147.HIT1.transcript"; gene_name "LOCXPOlfC6.147.HIT1.OlfC.2R.835.ANF_receptor.exons6.PGSD01000018.1.Xiphophorus_maculatus";
PGSD01000018.1	exonerate:protein2genome:local	exon	25216810	25216933	.	+	.	gene_id "LOCXPOlfC6.147.HIT1"; transcript_id "LOCXPOlfC6.147.HIT1.transcript"; gene_name "LOCXPOlfC6.147.HIT1.OlfC.2R.835.ANF_receptor.exons6.PGSD01000018.1.Xiphophorus_maculatus";
PGSD01000018.1	exonerate:protein2genome:local	exon	25217014	25217906	.	+	.	gene_id "LOCXPOlfC6.147.HIT1"; transcript_id "LOCXPOlfC6.147.HIT1.transcript"; gene_name "LOCXPOlfC6.147.HIT1.OlfC.2R.835.ANF_receptor.exons6.PGSD01000018.1.Xiphophorus_maculatus";
PGSD01000018.1	exonerate:protein2genome:local	exon	25219451	25219647	.	+	.	gene_id "LOCXPOlfC7.152.HIT1"; transcript_id "LOCXPOlfC7.152.HIT1.transcript"; gene_name "LOCXPOlfC7.152.HIT1.OlfC.2R.854.ANF_receptor.exons6.PGSD01000018.1.Xiphophorus_maculatus";
PGSD01000018.1	exonerate:protein2genome:local	exon	25219721	25220006	.	+	.	gene_id "LOCXPOlfC7.152.HIT1"; transcript_id "LOCXPOlfC7.152.HIT1.transcript"; gene_name "LOCXPOlfC7.152.HIT1.OlfC.2R.854.ANF_receptor.exons6.PGSD01000018.1.Xiphophorus_maculatus";
PGSD01000018.1	exonerate:protein2genome:local	exon	25220079	25220903	.	+	.	gene_id "LOCXPOlfC7.152.HIT1"; transcript_id "LOCXPOlfC7.152.HIT1.transcript"; gene_name "LOCXPOlfC7.152.HIT1.OlfC.2R.854.ANF_receptor.exons6.PGSD01000018.1.Xiphophorus_maculatus";
PGSD01000018.1	exonerate:protein2genome:local	exon	25220991	25221221	.	+	.	gene_id "LOCXPOlfC7.152.HIT1"; transcript_id "LOCXPOlfC7.152.HIT1.transcript"; gene_name "LOCXPOlfC7.152.HIT1.OlfC.2R.854.ANF_receptor.exons6.PGSD01000018.1.Xiphophorus_maculatus";
PGSD01000018.1	exonerate:protein2genome:local	exon	25221303	25221426	.	+	.	gene_id "LOCXPOlfC7.152.HIT1"; transcript_id "LOCXPOlfC7.152.HIT1.transcript"; gene_name "LOCXPOlfC7.152.HIT1.OlfC.2R.854.ANF_receptor.exons6.PGSD01000018.1.Xiphophorus_maculatus";
PGSD01000018.1	exonerate:protein2genome:local	exon	25221559	25222457	.	+	.	gene_id "LOCXPOlfC7.152.HIT1"; transcript_id "LOCXPOlfC7.152.HIT1.transcript"; gene_name "LOCXPOlfC7.152.HIT1.OlfC.2R.854.ANF_receptor.exons6.PGSD01000018.1.Xiphophorus_maculatus";
PGSD01000018.1	exonerate:protein2genome:local	exon	25225088	25225320	.	+	.	gene_id "LOCXPOlfC8.153.HIT1"; transcript_id "LOCXPOlfC8.153.HIT1.transcript"; gene_name "LOCXPOlfC8.153.HIT1.OlfC.2R.859.ANF_receptor.exons6.PGSD01000018.1.Xiphophorus_maculatus";
PGSD01000018.1	exonerate:protein2genome:local	exon	25225459	25225756	.	+	.	gene_id "LOCXPOlfC8.153.HIT1"; transcript_id "LOCXPOlfC8.153.HIT1.transcript"; gene_name "LOCXPOlfC8.153.HIT1.OlfC.2R.859.ANF_receptor.exons6.PGSD01000018.1.Xiphophorus_maculatus";
PGSD01000018.1	exonerate:protein2genome:local	exon	25225837	25226628	.	+	.	gene_id "LOCXPOlfC8.153.HIT1"; transcript_id "LOCXPOlfC8.153.HIT1.transcript"; gene_name "LOCXPOlfC8.153.HIT1.OlfC.2R.859.ANF_receptor.exons6.PGSD01000018.1.Xiphophorus_maculatus";
PGSD01000018.1	exonerate:protein2genome:local	exon	25226735	25226962	.	+	.	gene_id "LOCXPOlfC8.153.HIT1"; transcript_id "LOCXPOlfC8.153.HIT1.transcript"; gene_name "LOCXPOlfC8.153.HIT1.OlfC.2R.859.ANF_receptor.exons6.PGSD01000018.1.Xiphophorus_maculatus";
PGSD01000018.1	exonerate:protein2genome:local	exon	25227089	25227212	.	+	.	gene_id "LOCXPOlfC8.153.HIT1"; transcript_id "LOCXPOlfC8.153.HIT1.transcript"; gene_name "LOCXPOlfC8.153.HIT1.OlfC.2R.859.ANF_receptor.exons6.PGSD01000018.1.Xiphophorus_maculatus";
PGSD01000018.1	exonerate:protein2genome:local	exon	25227962	25228863	.	+	.	gene_id "LOCXPOlfC8.153.HIT1"; transcript_id "LOCXPOlfC8.153.HIT1.transcript"; gene_name "LOCXPOlfC8.153.HIT1.OlfC.2R.859.ANF_receptor.exons6.PGSD01000018.1.Xiphophorus_maculatus";
PGSD01000018.1	exonerate:protein2genome:local	exon	25231240	25231454	.	+	.	gene_id "LOCXPOlfC9.155.HIT1"; transcript_id "LOCXPOlfC9.155.HIT1.transcript"; gene_name "LOCXPOlfC9.155.HIT1.OlfC.2R.855.ANF_receptor.exons6.PGSD01000018.1.Xiphophorus_maculatus";
PGSD01000018.1	exonerate:protein2genome:local	exon	25231540	25231837	.	+	.	gene_id "LOCXPOlfC9.155.HIT1"; transcript_id "LOCXPOlfC9.155.HIT1.transcript"; gene_name "LOCXPOlfC9.155.HIT1.OlfC.2R.855.ANF_receptor.exons6.PGSD01000018.1.Xiphophorus_maculatus";
PGSD01000018.1	exonerate:protein2genome:local	exon	25231964	25232755	.	+	.	gene_id "LOCXPOlfC9.155.HIT1"; transcript_id "LOCXPOlfC9.155.HIT1.transcript"; gene_name "LOCXPOlfC9.155.HIT1.OlfC.2R.855.ANF_receptor.exons6.PGSD01000018.1.Xiphophorus_maculatus";
PGSD01000018.1	exonerate:protein2genome:local	exon	25232899	25233126	.	+	.	gene_id "LOCXPOlfC9.155.HIT1"; transcript_id "LOCXPOlfC9.155.HIT1.transcript"; gene_name "LOCXPOlfC9.155.HIT1.OlfC.2R.855.ANF_receptor.exons6.PGSD01000018.1.Xiphophorus_maculatus";
PGSD01000018.1	exonerate:protein2genome:local	exon	25233259	25233382	.	+	.	gene_id "LOCXPOlfC9.155.HIT1"; transcript_id "LOCXPOlfC9.155.HIT1.transcript"; gene_name "LOCXPOlfC9.155.HIT1.OlfC.2R.855.ANF_receptor.exons6.PGSD01000018.1.Xiphophorus_maculatus";
PGSD01000018.1	exonerate:protein2genome:local	exon	25234098	25235005	.	+	.	gene_id "LOCXPOlfC9.155.HIT1"; transcript_id "LOCXPOlfC9.155.HIT1.transcript"; gene_name "LOCXPOlfC9.155.HIT1.OlfC.2R.855.ANF_receptor.exons6.PGSD01000018.1.Xiphophorus_maculatus";
PGSD01000018.1	exonerate:protein2genome:local	exon	25236466	25236689	.	+	.	gene_id "LOCXPOlfC10.157.HIT1"; transcript_id "LOCXPOlfC10.157.HIT1.transcript"; gene_name "LOCXPOlfC10.157.HIT1.OlfC.2R.852.ANF_receptor.exons6.PGSD01000018.1.Xiphophorus_maculatus";
PGSD01000018.1	exonerate:protein2genome:local	exon	25236818	25237115	.	+	.	gene_id "LOCXPOlfC10.157.HIT1"; transcript_id "LOCXPOlfC10.157.HIT1.transcript"; gene_name "LOCXPOlfC10.157.HIT1.OlfC.2R.852.ANF_receptor.exons6.PGSD01000018.1.Xiphophorus_maculatus";
PGSD01000018.1	exonerate:protein2genome:local	exon	25237240	25238031	.	+	.	gene_id "LOCXPOlfC10.157.HIT1"; transcript_id "LOCXPOlfC10.157.HIT1.transcript"; gene_name "LOCXPOlfC10.157.HIT1.OlfC.2R.852.ANF_receptor.exons6.PGSD01000018.1.Xiphophorus_maculatus";
PGSD01000018.1	exonerate:protein2genome:local	exon	25238105	25238332	.	+	.	gene_id "LOCXPOlfC10.157.HIT1"; transcript_id "LOCXPOlfC10.157.HIT1.transcript"; gene_name "LOCXPOlfC10.157.HIT1.OlfC.2R.852.ANF_receptor.exons6.PGSD01000018.1.Xiphophorus_maculatus";
PGSD01000018.1	exonerate:protein2genome:local	exon	25238464	25238587	.	+	.	gene_id "LOCXPOlfC10.157.HIT1"; transcript_id "LOCXPOlfC10.157.HIT1.transcript"; gene_name "LOCXPOlfC10.157.HIT1.OlfC.2R.852.ANF_receptor.exons6.PGSD01000018.1.Xiphophorus_maculatus";
PGSD01000018.1	exonerate:protein2genome:local	exon	25239600	25240489	.	+	.	gene_id "LOCXPOlfC10.157.HIT1"; transcript_id "LOCXPOlfC10.157.HIT1.transcript"; gene_name "LOCXPOlfC10.157.HIT1.OlfC.2R.852.ANF_receptor.exons6.PGSD01000018.1.Xiphophorus_maculatus";
PGSD01000018.1	exonerate:protein2genome:local	exon	25242289	25242533	.	+	.	gene_id "LOCXPOlfC11.159.HIT1"; transcript_id "LOCXPOlfC11.159.HIT1.transcript"; gene_name "LOCXPOlfC11.159.HIT1.OlfC.2R.859.ANF_receptor.exons6.PGSD01000018.1.Xiphophorus_maculatus";
PGSD01000018.1	exonerate:protein2genome:local	exon	25242662	25242956	.	+	.	gene_id "LOCXPOlfC11.159.HIT1"; transcript_id "LOCXPOlfC11.159.HIT1.transcript"; gene_name "LOCXPOlfC11.159.HIT1.OlfC.2R.859.ANF_receptor.exons6.PGSD01000018.1.Xiphophorus_maculatus";
PGSD01000018.1	exonerate:protein2genome:local	exon	25243098	25243889	.	+	.	gene_id "LOCXPOlfC11.159.HIT1"; transcript_id "LOCXPOlfC11.159.HIT1.transcript"; gene_name "LOCXPOlfC11.159.HIT1.OlfC.2R.859.ANF_receptor.exons6.PGSD01000018.1.Xiphophorus_maculatus";
PGSD01000018.1	exonerate:protein2genome:local	exon	25243966	25244193	.	+	.	gene_id "LOCXPOlfC11.159.HIT1"; transcript_id "LOCXPOlfC11.159.HIT1.transcript"; gene_name "LOCXPOlfC11.159.HIT1.OlfC.2R.859.ANF_receptor.exons6.PGSD01000018.1.Xiphophorus_maculatus";
PGSD01000018.1	exonerate:protein2genome:local	exon	25244279	25244402	.	+	.	gene_id "LOCXPOlfC11.159.HIT1"; transcript_id "LOCXPOlfC11.159.HIT1.transcript"; gene_name "LOCXPOlfC11.159.HIT1.OlfC.2R.859.ANF_receptor.exons6.PGSD01000018.1.Xiphophorus_maculatus";
PGSD01000018.1	exonerate:protein2genome:local	exon	25245530	25246422	.	+	.	gene_id "LOCXPOlfC11.159.HIT1"; transcript_id "LOCXPOlfC11.159.HIT1.transcript"; gene_name "LOCXPOlfC11.159.HIT1.OlfC.2R.859.ANF_receptor.exons6.PGSD01000018.1.Xiphophorus_maculatus";
PGSD01000018.1	exonerate:protein2genome:local	exon	25247111	25247343	.	+	.	gene_id "LOCXPOlfC12.163.HIT1"; transcript_id "LOCXPOlfC12.163.HIT1.transcript"; gene_name "LOCXPOlfC12.163.HIT1.OlfC.2R.857.ANF_receptor.exons6.PGSD01000018.1.Xiphophorus_maculatus";
PGSD01000018.1	exonerate:protein2genome:local	exon	25247491	25247788	.	+	.	gene_id "LOCXPOlfC12.163.HIT1"; transcript_id "LOCXPOlfC12.163.HIT1.transcript"; gene_name "LOCXPOlfC12.163.HIT1.OlfC.2R.857.ANF_receptor.exons6.PGSD01000018.1.Xiphophorus_maculatus";
PGSD01000018.1	exonerate:protein2genome:local	exon	25247955	25248746	.	+	.	gene_id "LOCXPOlfC12.163.HIT1"; transcript_id "LOCXPOlfC12.163.HIT1.transcript"; gene_name "LOCXPOlfC12.163.HIT1.OlfC.2R.857.ANF_receptor.exons6.PGSD01000018.1.Xiphophorus_maculatus";
PGSD01000018.1	exonerate:protein2genome:local	exon	25248843	25249070	.	+	.	gene_id "LOCXPOlfC12.163.HIT1"; transcript_id "LOCXPOlfC12.163.HIT1.transcript"; gene_name "LOCXPOlfC12.163.HIT1.OlfC.2R.857.ANF_receptor.exons6.PGSD01000018.1.Xiphophorus_maculatus";
PGSD01000018.1	exonerate:protein2genome:local	exon	25249178	25249301	.	+	.	gene_id "LOCXPOlfC12.163.HIT1"; transcript_id "LOCXPOlfC12.163.HIT1.transcript"; gene_name "LOCXPOlfC12.163.HIT1.OlfC.2R.857.ANF_receptor.exons6.PGSD01000018.1.Xiphophorus_maculatus";
PGSD01000018.1	exonerate:protein2genome:local	exon	25250278	25251173	.	+	.	gene_id "LOCXPOlfC12.163.HIT1"; transcript_id "LOCXPOlfC12.163.HIT1.transcript"; gene_name "LOCXPOlfC12.163.HIT1.OlfC.2R.857.ANF_receptor.exons6.PGSD01000018.1.Xiphophorus_maculatus";
PGSD01000018.1	exonerate:protein2genome:local	exon	25252280	25252512	.	+	.	gene_id "LOCXPOlfC13.169.HIT1"; transcript_id "LOCXPOlfC13.169.HIT1.transcript"; gene_name "LOCXPOlfC13.169.HIT1.OlfC.2R.857.ANF_receptor.exons6.PGSD01000018.1.Xiphophorus_maculatus";
PGSD01000018.1	exonerate:protein2genome:local	exon	25252661	25252955	.	+	.	gene_id "LOCXPOlfC13.169.HIT1"; transcript_id "LOCXPOlfC13.169.HIT1.transcript"; gene_name "LOCXPOlfC13.169.HIT1.OlfC.2R.857.ANF_receptor.exons6.PGSD01000018.1.Xiphophorus_maculatus";
PGSD01000018.1	exonerate:protein2genome:local	exon	25253053	25253844	.	+	.	gene_id "LOCXPOlfC13.169.HIT1"; transcript_id "LOCXPOlfC13.169.HIT1.transcript"; gene_name "LOCXPOlfC13.169.HIT1.OlfC.2R.857.ANF_receptor.exons6.PGSD01000018.1.Xiphophorus_maculatus";
PGSD01000018.1	exonerate:protein2genome:local	exon	25253927	25254154	.	+	.	gene_id "LOCXPOlfC13.169.HIT1"; transcript_id "LOCXPOlfC13.169.HIT1.transcript"; gene_name "LOCXPOlfC13.169.HIT1.OlfC.2R.857.ANF_receptor.exons6.PGSD01000018.1.Xiphophorus_maculatus";
PGSD01000018.1	exonerate:protein2genome:local	exon	25254254	25254377	.	+	.	gene_id "LOCXPOlfC13.169.HIT1"; transcript_id "LOCXPOlfC13.169.HIT1.transcript"; gene_name "LOCXPOlfC13.169.HIT1.OlfC.2R.857.ANF_receptor.exons6.PGSD01000018.1.Xiphophorus_maculatus";
PGSD01000018.1	exonerate:protein2genome:local	exon	25254765	25255663	.	+	.	gene_id "LOCXPOlfC13.169.HIT1"; transcript_id "LOCXPOlfC13.169.HIT1.transcript"; gene_name "LOCXPOlfC13.169.HIT1.OlfC.2R.857.ANF_receptor.exons6.PGSD01000018.1.Xiphophorus_maculatus";
PGSD01000018.1	exonerate:protein2genome:local	exon	25257184	25257404	.	+	.	gene_id "LOCXPOlfC14.170.HIT1"; transcript_id "LOCXPOlfC14.170.HIT1.transcript"; gene_name "LOCXPOlfC14.170.HIT1.OlfC.2R.854.ANF_receptor.exons6.PGSD01000018.1.Xiphophorus_maculatus";
PGSD01000018.1	exonerate:protein2genome:local	exon	25257511	25257805	.	+	.	gene_id "LOCXPOlfC14.170.HIT1"; transcript_id "LOCXPOlfC14.170.HIT1.transcript"; gene_name "LOCXPOlfC14.170.HIT1.OlfC.2R.854.ANF_receptor.exons6.PGSD01000018.1.Xiphophorus_maculatus";
PGSD01000018.1	exonerate:protein2genome:local	exon	25257925	25258719	.	+	.	gene_id "LOCXPOlfC14.170.HIT1"; transcript_id "LOCXPOlfC14.170.HIT1.transcript"; gene_name "LOCXPOlfC14.170.HIT1.OlfC.2R.854.ANF_receptor.exons6.PGSD01000018.1.Xiphophorus_maculatus";
PGSD01000018.1	exonerate:protein2genome:local	exon	25259248	25259475	.	+	.	gene_id "LOCXPOlfC14.170.HIT1"; transcript_id "LOCXPOlfC14.170.HIT1.transcript"; gene_name "LOCXPOlfC14.170.HIT1.OlfC.2R.854.ANF_receptor.exons6.PGSD01000018.1.Xiphophorus_maculatus";
PGSD01000018.1	exonerate:protein2genome:local	exon	25259600	25259723	.	+	.	gene_id "LOCXPOlfC14.170.HIT1"; transcript_id "LOCXPOlfC14.170.HIT1.transcript"; gene_name "LOCXPOlfC14.170.HIT1.OlfC.2R.854.ANF_receptor.exons6.PGSD01000018.1.Xiphophorus_maculatus";
PGSD01000018.1	exonerate:protein2genome:local	exon	25260104	25261002	.	+	.	gene_id "LOCXPOlfC14.170.HIT1"; transcript_id "LOCXPOlfC14.170.HIT1.transcript"; gene_name "LOCXPOlfC14.170.HIT1.OlfC.2R.854.ANF_receptor.exons6.PGSD01000018.1.Xiphophorus_maculatus";
PGSD01000018.1	exonerate:protein2genome:local	exon	25270134	25270354	.	+	.	gene_id "LOCXPOlfC15.174.HIT1"; transcript_id "LOCXPOlfC15.174.HIT1.transcript"; gene_name "LOCXPOlfC15.174.HIT1.OlfC.2R.854.ANF_receptor.exons6.PGSD01000018.1.Xiphophorus_maculatus";
PGSD01000018.1	exonerate:protein2genome:local	exon	25270461	25270755	.	+	.	gene_id "LOCXPOlfC15.174.HIT1"; transcript_id "LOCXPOlfC15.174.HIT1.transcript"; gene_name "LOCXPOlfC15.174.HIT1.OlfC.2R.854.ANF_receptor.exons6.PGSD01000018.1.Xiphophorus_maculatus";
PGSD01000018.1	exonerate:protein2genome:local	exon	25270875	25271669	.	+	.	gene_id "LOCXPOlfC15.174.HIT1"; transcript_id "LOCXPOlfC15.174.HIT1.transcript"; gene_name "LOCXPOlfC15.174.HIT1.OlfC.2R.854.ANF_receptor.exons6.PGSD01000018.1.Xiphophorus_maculatus";
PGSD01000018.1	exonerate:protein2genome:local	exon	25271819	25272046	.	+	.	gene_id "LOCXPOlfC15.174.HIT1"; transcript_id "LOCXPOlfC15.174.HIT1.transcript"; gene_name "LOCXPOlfC15.174.HIT1.OlfC.2R.854.ANF_receptor.exons6.PGSD01000018.1.Xiphophorus_maculatus";
PGSD01000018.1	exonerate:protein2genome:local	exon	25272171	25272294	.	+	.	gene_id "LOCXPOlfC15.174.HIT1"; transcript_id "LOCXPOlfC15.174.HIT1.transcript"; gene_name "LOCXPOlfC15.174.HIT1.OlfC.2R.854.ANF_receptor.exons6.PGSD01000018.1.Xiphophorus_maculatus";
PGSD01000018.1	exonerate:protein2genome:local	exon	25273335	25274233	.	+	.	gene_id "LOCXPOlfC15.174.HIT1"; transcript_id "LOCXPOlfC15.174.HIT1.transcript"; gene_name "LOCXPOlfC15.174.HIT1.OlfC.2R.854.ANF_receptor.exons6.PGSD01000018.1.Xiphophorus_maculatus";
PGSD01000018.1	exonerate:protein2genome:local	exon	25280281	25280525	.	+	.	gene_id "LOCXPOlfC16.181.HIT1"; transcript_id "LOCXPOlfC16.181.HIT1.transcript"; gene_name "LOCXPOlfC16.181.HIT1.OlfC.2R.862.ANF_receptor.exons6.PGSD01000018.1.Xiphophorus_maculatus";
PGSD01000018.1	exonerate:protein2genome:local	exon	25280627	25280921	.	+	.	gene_id "LOCXPOlfC16.181.HIT1"; transcript_id "LOCXPOlfC16.181.HIT1.transcript"; gene_name "LOCXPOlfC16.181.HIT1.OlfC.2R.862.ANF_receptor.exons6.PGSD01000018.1.Xiphophorus_maculatus";
PGSD01000018.1	exonerate:protein2genome:local	exon	25281022	25281813	.	+	.	gene_id "LOCXPOlfC16.181.HIT1"; transcript_id "LOCXPOlfC16.181.HIT1.transcript"; gene_name "LOCXPOlfC16.181.HIT1.OlfC.2R.862.ANF_receptor.exons6.PGSD01000018.1.Xiphophorus_maculatus";
PGSD01000018.1	exonerate:protein2genome:local	exon	25281910	25282137	.	+	.	gene_id "LOCXPOlfC16.181.HIT1"; transcript_id "LOCXPOlfC16.181.HIT1.transcript"; gene_name "LOCXPOlfC16.181.HIT1.OlfC.2R.862.ANF_receptor.exons6.PGSD01000018.1.Xiphophorus_maculatus";
PGSD01000018.1	exonerate:protein2genome:local	exon	25282254	25282377	.	+	.	gene_id "LOCXPOlfC16.181.HIT1"; transcript_id "LOCXPOlfC16.181.HIT1.transcript"; gene_name "LOCXPOlfC16.181.HIT1.OlfC.2R.862.ANF_receptor.exons6.PGSD01000018.1.Xiphophorus_maculatus";
PGSD01000018.1	exonerate:protein2genome:local	exon	25282525	25283426	.	+	.	gene_id "LOCXPOlfC16.181.HIT1"; transcript_id "LOCXPOlfC16.181.HIT1.transcript"; gene_name "LOCXPOlfC16.181.HIT1.OlfC.2R.862.ANF_receptor.exons6.PGSD01000018.1.Xiphophorus_maculatus";
PGSD01000018.1	exonerate:protein2genome:local	exon	25284792	25285024	.	+	.	gene_id "LOCXPOlfC17.184.HIT1"; transcript_id "LOCXPOlfC17.184.HIT1.transcript"; gene_name "LOCXPOlfC17.184.HIT1.OlfC.2R.858.ANF_receptor.exons6.PGSD01000018.1.Xiphophorus_maculatus";
PGSD01000018.1	exonerate:protein2genome:local	exon	25285177	25285471	.	+	.	gene_id "LOCXPOlfC17.184.HIT1"; transcript_id "LOCXPOlfC17.184.HIT1.transcript"; gene_name "LOCXPOlfC17.184.HIT1.OlfC.2R.858.ANF_receptor.exons6.PGSD01000018.1.Xiphophorus_maculatus";
PGSD01000018.1	exonerate:protein2genome:local	exon	25285557	25286348	.	+	.	gene_id "LOCXPOlfC17.184.HIT1"; transcript_id "LOCXPOlfC17.184.HIT1.transcript"; gene_name "LOCXPOlfC17.184.HIT1.OlfC.2R.858.ANF_receptor.exons6.PGSD01000018.1.Xiphophorus_maculatus";
PGSD01000018.1	exonerate:protein2genome:local	exon	25286468	25286695	.	+	.	gene_id "LOCXPOlfC17.184.HIT1"; transcript_id "LOCXPOlfC17.184.HIT1.transcript"; gene_name "LOCXPOlfC17.184.HIT1.OlfC.2R.858.ANF_receptor.exons6.PGSD01000018.1.Xiphophorus_maculatus";
PGSD01000018.1	exonerate:protein2genome:local	exon	25286819	25286942	.	+	.	gene_id "LOCXPOlfC17.184.HIT1"; transcript_id "LOCXPOlfC17.184.HIT1.transcript"; gene_name "LOCXPOlfC17.184.HIT1.OlfC.2R.858.ANF_receptor.exons6.PGSD01000018.1.Xiphophorus_maculatus";
PGSD01000018.1	exonerate:protein2genome:local	exon	25287782	25288683	.	+	.	gene_id "LOCXPOlfC17.184.HIT1"; transcript_id "LOCXPOlfC17.184.HIT1.transcript"; gene_name "LOCXPOlfC17.184.HIT1.OlfC.2R.858.ANF_receptor.exons6.PGSD01000018.1.Xiphophorus_maculatus";
PGSD01000018.1	exonerate:protein2genome:local	exon	25301195	25301397	.	+	.	gene_id "LOCXPOlfC18.189.HIT1"; transcript_id "LOCXPOlfC18.189.HIT1.transcript"; gene_name "LOCXPOlfC18.189.HIT1.OlfC.2R.842.ANF_receptor.exons6.PGSD01000018.1.Xiphophorus_maculatus";
PGSD01000018.1	exonerate:protein2genome:local	exon	25301514	25301784	.	+	.	gene_id "LOCXPOlfC18.189.HIT1"; transcript_id "LOCXPOlfC18.189.HIT1.transcript"; gene_name "LOCXPOlfC18.189.HIT1.OlfC.2R.842.ANF_receptor.exons6.PGSD01000018.1.Xiphophorus_maculatus";
PGSD01000018.1	exonerate:protein2genome:local	exon	25301859	25302662	.	+	.	gene_id "LOCXPOlfC18.189.HIT1"; transcript_id "LOCXPOlfC18.189.HIT1.transcript"; gene_name "LOCXPOlfC18.189.HIT1.OlfC.2R.842.ANF_receptor.exons6.PGSD01000018.1.Xiphophorus_maculatus";
PGSD01000018.1	exonerate:protein2genome:local	exon	25302757	25302987	.	+	.	gene_id "LOCXPOlfC18.189.HIT1"; transcript_id "LOCXPOlfC18.189.HIT1.transcript"; gene_name "LOCXPOlfC18.189.HIT1.OlfC.2R.842.ANF_receptor.exons6.PGSD01000018.1.Xiphophorus_maculatus";
PGSD01000018.1	exonerate:protein2genome:local	exon	25303079	25303202	.	+	.	gene_id "LOCXPOlfC18.189.HIT1"; transcript_id "LOCXPOlfC18.189.HIT1.transcript"; gene_name "LOCXPOlfC18.189.HIT1.OlfC.2R.842.ANF_receptor.exons6.PGSD01000018.1.Xiphophorus_maculatus";
PGSD01000018.1	exonerate:protein2genome:local	exon	25303325	25304217	.	+	.	gene_id "LOCXPOlfC18.189.HIT1"; transcript_id "LOCXPOlfC18.189.HIT1.transcript"; gene_name "LOCXPOlfC18.189.HIT1.OlfC.2R.842.ANF_receptor.exons6.PGSD01000018.1.Xiphophorus_maculatus";
PGSD01000018.1	exonerate:protein2genome:local	exon	25305708	25305910	.	+	.	gene_id "LOCXPOlfC19.191.HIT1"; transcript_id "LOCXPOlfC19.191.HIT1.transcript"; gene_name "LOCXPOlfC19.191.HIT1.OlfC.2R.849.ANF_receptor.exons6.PGSD01000018.1.Xiphophorus_maculatus";
PGSD01000018.1	exonerate:protein2genome:local	exon	25306027	25306312	.	+	.	gene_id "LOCXPOlfC19.191.HIT1"; transcript_id "LOCXPOlfC19.191.HIT1.transcript"; gene_name "LOCXPOlfC19.191.HIT1.OlfC.2R.849.ANF_receptor.exons6.PGSD01000018.1.Xiphophorus_maculatus";
PGSD01000018.1	exonerate:protein2genome:local	exon	25306413	25307231	.	+	.	gene_id "LOCXPOlfC19.191.HIT1"; transcript_id "LOCXPOlfC19.191.HIT1.transcript"; gene_name "LOCXPOlfC19.191.HIT1.OlfC.2R.849.ANF_receptor.exons6.PGSD01000018.1.Xiphophorus_maculatus";
PGSD01000018.1	exonerate:protein2genome:local	exon	25307322	25307543	.	+	.	gene_id "LOCXPOlfC19.191.HIT1"; transcript_id "LOCXPOlfC19.191.HIT1.transcript"; gene_name "LOCXPOlfC19.191.HIT1.OlfC.2R.849.ANF_receptor.exons6.PGSD01000018.1.Xiphophorus_maculatus";
PGSD01000018.1	exonerate:protein2genome:local	exon	25307641	25307764	.	+	.	gene_id "LOCXPOlfC19.191.HIT1"; transcript_id "LOCXPOlfC19.191.HIT1.transcript"; gene_name "LOCXPOlfC19.191.HIT1.OlfC.2R.849.ANF_receptor.exons6.PGSD01000018.1.Xiphophorus_maculatus";
PGSD01000018.1	exonerate:protein2genome:local	exon	25307956	25308848	.	+	.	gene_id "LOCXPOlfC19.191.HIT1"; transcript_id "LOCXPOlfC19.191.HIT1.transcript"; gene_name "LOCXPOlfC19.191.HIT1.OlfC.2R.849.ANF_receptor.exons6.PGSD01000018.1.Xiphophorus_maculatus";
PGSD01000018.1	exonerate:protein2genome:local	exon	25310120	25310319	.	+	.	gene_id "LOCXPOlfC20.194.HIT1"; transcript_id "LOCXPOlfC20.194.HIT1.transcript"; gene_name "LOCXPOlfC20.194.HIT1.OlfC.2R.847.ANF_receptor.exons6.PGSD01000018.1.Xiphophorus_maculatus";
PGSD01000018.1	exonerate:protein2genome:local	exon	25310412	25310697	.	+	.	gene_id "LOCXPOlfC20.194.HIT1"; transcript_id "LOCXPOlfC20.194.HIT1.transcript"; gene_name "LOCXPOlfC20.194.HIT1.OlfC.2R.847.ANF_receptor.exons6.PGSD01000018.1.Xiphophorus_maculatus";
PGSD01000018.1	exonerate:protein2genome:local	exon	25310794	25311612	.	+	.	gene_id "LOCXPOlfC20.194.HIT1"; transcript_id "LOCXPOlfC20.194.HIT1.transcript"; gene_name "LOCXPOlfC20.194.HIT1.OlfC.2R.847.ANF_receptor.exons6.PGSD01000018.1.Xiphophorus_maculatus";
PGSD01000018.1	exonerate:protein2genome:local	exon	25311703	25311924	.	+	.	gene_id "LOCXPOlfC20.194.HIT1"; transcript_id "LOCXPOlfC20.194.HIT1.transcript"; gene_name "LOCXPOlfC20.194.HIT1.OlfC.2R.847.ANF_receptor.exons6.PGSD01000018.1.Xiphophorus_maculatus";
PGSD01000018.1	exonerate:protein2genome:local	exon	25312024	25312147	.	+	.	gene_id "LOCXPOlfC20.194.HIT1"; transcript_id "LOCXPOlfC20.194.HIT1.transcript"; gene_name "LOCXPOlfC20.194.HIT1.OlfC.2R.847.ANF_receptor.exons6.PGSD01000018.1.Xiphophorus_maculatus";
PGSD01000018.1	exonerate:protein2genome:local	exon	25312294	25313183	.	+	.	gene_id "LOCXPOlfC20.194.HIT1"; transcript_id "LOCXPOlfC20.194.HIT1.transcript"; gene_name "LOCXPOlfC20.194.HIT1.OlfC.2R.847.ANF_receptor.exons6.PGSD01000018.1.Xiphophorus_maculatus";
PGSD01000018.1	exonerate:protein2genome:local	exon	25315566	25315985	.	-	.	gene_id "LOCXPOlfC21.198.HIT1"; transcript_id "LOCXPOlfC21.198.HIT1.transcript"; gene_name "LOCXPOlfC21.198.HIT1.OlfC.2R.874.ANF_receptor.exons8.PGSD01000018.1.Xiphophorus_maculatus";
PGSD01000018.1	exonerate:protein2genome:local	exon	25316073	25316545	.	-	.	gene_id "LOCXPOlfC21.198.HIT1"; transcript_id "LOCXPOlfC21.198.HIT1.transcript"; gene_name "LOCXPOlfC21.198.HIT1.OlfC.2R.874.ANF_receptor.exons8.PGSD01000018.1.Xiphophorus_maculatus";
PGSD01000018.1	exonerate:protein2genome:local	exon	25317765	25317888	.	-	.	gene_id "LOCXPOlfC21.198.HIT1"; transcript_id "LOCXPOlfC21.198.HIT1.transcript"; gene_name "LOCXPOlfC21.198.HIT1.OlfC.2R.874.ANF_receptor.exons8.PGSD01000018.1.Xiphophorus_maculatus";
PGSD01000018.1	exonerate:protein2genome:local	exon	25318503	25318724	.	-	.	gene_id "LOCXPOlfC21.198.HIT1"; transcript_id "LOCXPOlfC21.198.HIT1.transcript"; gene_name "LOCXPOlfC21.198.HIT1.OlfC.2R.874.ANF_receptor.exons8.PGSD01000018.1.Xiphophorus_maculatus";
PGSD01000018.1	exonerate:protein2genome:local	exon	25318804	25319355	.	-	.	gene_id "LOCXPOlfC21.198.HIT1"; transcript_id "LOCXPOlfC21.198.HIT1.transcript"; gene_name "LOCXPOlfC21.198.HIT1.OlfC.2R.874.ANF_receptor.exons8.PGSD01000018.1.Xiphophorus_maculatus";
PGSD01000018.1	exonerate:protein2genome:local	exon	25319619	25319906	.	-	.	gene_id "LOCXPOlfC21.198.HIT1"; transcript_id "LOCXPOlfC21.198.HIT1.transcript"; gene_name "LOCXPOlfC21.198.HIT1.OlfC.2R.874.ANF_receptor.exons8.PGSD01000018.1.Xiphophorus_maculatus";
PGSD01000018.1	exonerate:protein2genome:local	exon	25320086	25320404	.	-	.	gene_id "LOCXPOlfC21.198.HIT1"; transcript_id "LOCXPOlfC21.198.HIT1.transcript"; gene_name "LOCXPOlfC21.198.HIT1.OlfC.2R.874.ANF_receptor.exons8.PGSD01000018.1.Xiphophorus_maculatus";
PGSD01000018.1	exonerate:protein2genome:local	exon	25320508	25320731	.	-	.	gene_id "LOCXPOlfC21.198.HIT1"; transcript_id "LOCXPOlfC21.198.HIT1.transcript"; gene_name "LOCXPOlfC21.198.HIT1.OlfC.2R.874.ANF_receptor.exons8.PGSD01000018.1.Xiphophorus_maculatus";
PGSD01000018.1	exonerate:protein2genome:local	exon	25322139	25322386	.	+	.	gene_id "LOCXPOlfC22.203.HIT1"; transcript_id "LOCXPOlfC22.203.HIT1.transcript"; gene_name "LOCXPOlfC22.203.HIT1.OlfC.2R.869.ANF_receptor.exons8.PGSD01000018.1.Xiphophorus_maculatus";
PGSD01000018.1	exonerate:protein2genome:local	exon	25322901	25323189	.	+	.	gene_id "LOCXPOlfC22.203.HIT1"; transcript_id "LOCXPOlfC22.203.HIT1.transcript"; gene_name "LOCXPOlfC22.203.HIT1.OlfC.2R.869.ANF_receptor.exons8.PGSD01000018.1.Xiphophorus_maculatus";
PGSD01000018.1	exonerate:protein2genome:local	exon	25323259	25323345	.	+	.	gene_id "LOCXPOlfC22.203.HIT1"; transcript_id "LOCXPOlfC22.203.HIT1.transcript"; gene_name "LOCXPOlfC22.203.HIT1.OlfC.2R.869.ANF_receptor.exons8.PGSD01000018.1.Xiphophorus_maculatus";
PGSD01000018.1	exonerate:protein2genome:local	exon	25323544	25323735	.	+	.	gene_id "LOCXPOlfC22.203.HIT1"; transcript_id "LOCXPOlfC22.203.HIT1.transcript"; gene_name "LOCXPOlfC22.203.HIT1.OlfC.2R.869.ANF_receptor.exons8.PGSD01000018.1.Xiphophorus_maculatus";
PGSD01000018.1	exonerate:protein2genome:local	exon	25324549	25325082	.	+	.	gene_id "LOCXPOlfC22.203.HIT1"; transcript_id "LOCXPOlfC22.203.HIT1.transcript"; gene_name "LOCXPOlfC22.203.HIT1.OlfC.2R.869.ANF_receptor.exons8.PGSD01000018.1.Xiphophorus_maculatus";
PGSD01000018.1	exonerate:protein2genome:local	exon	25325174	25325414	.	+	.	gene_id "LOCXPOlfC22.203.HIT1"; transcript_id "LOCXPOlfC22.203.HIT1.transcript"; gene_name "LOCXPOlfC22.203.HIT1.OlfC.2R.869.ANF_receptor.exons8.PGSD01000018.1.Xiphophorus_maculatus";
PGSD01000018.1	exonerate:protein2genome:local	exon	25325776	25325892	.	+	.	gene_id "LOCXPOlfC22.203.HIT1"; transcript_id "LOCXPOlfC22.203.HIT1.transcript"; gene_name "LOCXPOlfC22.203.HIT1.OlfC.2R.869.ANF_receptor.exons8.PGSD01000018.1.Xiphophorus_maculatus";
PGSD01000018.1	exonerate:protein2genome:local	exon	25325981	25326879	.	+	.	gene_id "LOCXPOlfC22.203.HIT1"; transcript_id "LOCXPOlfC22.203.HIT1.transcript"; gene_name "LOCXPOlfC22.203.HIT1.OlfC.2R.869.ANF_receptor.exons8.PGSD01000018.1.Xiphophorus_maculatus";
PGSD01000018.1	exonerate:protein2genome:local	exon	25328124	25328468	.	-	.	gene_id "LOCXPOlfC2.204.HIT1"; transcript_id "LOCXPOlfC2.204.HIT1.transcript"; gene_name "LOCXPOlfC2.204.HIT1.OlfC.2R.753.ANF_receptor.exons13.PGSD01000018.1.Xiphophorus_maculatus";
PGSD01000018.1	exonerate:protein2genome:local	exon	25328580	25328660	.	-	.	gene_id "LOCXPOlfC2.204.HIT1"; transcript_id "LOCXPOlfC2.204.HIT1.transcript"; gene_name "LOCXPOlfC2.204.HIT1.OlfC.2R.753.ANF_receptor.exons13.PGSD01000018.1.Xiphophorus_maculatus";
PGSD01000018.1	exonerate:protein2genome:local	exon	25328790	25329262	.	-	.	gene_id "LOCXPOlfC2.204.HIT1"; transcript_id "LOCXPOlfC2.204.HIT1.transcript"; gene_name "LOCXPOlfC2.204.HIT1.OlfC.2R.753.ANF_receptor.exons13.PGSD01000018.1.Xiphophorus_maculatus";
PGSD01000018.1	exonerate:protein2genome:local	exon	25330608	25330731	.	-	.	gene_id "LOCXPOlfC2.204.HIT1"; transcript_id "LOCXPOlfC2.204.HIT1.transcript"; gene_name "LOCXPOlfC2.204.HIT1.OlfC.2R.753.ANF_receptor.exons13.PGSD01000018.1.Xiphophorus_maculatus";
PGSD01000018.1	exonerate:protein2genome:local	exon	25330828	25330924	.	-	.	gene_id "LOCXPOlfC2.204.HIT1"; transcript_id "LOCXPOlfC2.204.HIT1.transcript"; gene_name "LOCXPOlfC2.204.HIT1.OlfC.2R.753.ANF_receptor.exons13.PGSD01000018.1.Xiphophorus_maculatus";
PGSD01000018.1	exonerate:protein2genome:local	exon	25331319	25331449	.	-	.	gene_id "LOCXPOlfC2.204.HIT1"; transcript_id "LOCXPOlfC2.204.HIT1.transcript"; gene_name "LOCXPOlfC2.204.HIT1.OlfC.2R.753.ANF_receptor.exons13.PGSD01000018.1.Xiphophorus_maculatus";
PGSD01000018.1	exonerate:protein2genome:local	exon	25331541	25331799	.	-	.	gene_id "LOCXPOlfC2.204.HIT1"; transcript_id "LOCXPOlfC2.204.HIT1.transcript"; gene_name "LOCXPOlfC2.204.HIT1.OlfC.2R.753.ANF_receptor.exons13.PGSD01000018.1.Xiphophorus_maculatus";
PGSD01000018.1	exonerate:protein2genome:local	exon	25331869	25332086	.	-	.	gene_id "LOCXPOlfC2.204.HIT1"; transcript_id "LOCXPOlfC2.204.HIT1.transcript"; gene_name "LOCXPOlfC2.204.HIT1.OlfC.2R.753.ANF_receptor.exons13.PGSD01000018.1.Xiphophorus_maculatus";
PGSD01000018.1	exonerate:protein2genome:local	exon	25332234	25332434	.	-	.	gene_id "LOCXPOlfC2.204.HIT1"; transcript_id "LOCXPOlfC2.204.HIT1.transcript"; gene_name "LOCXPOlfC2.204.HIT1.OlfC.2R.753.ANF_receptor.exons13.PGSD01000018.1.Xiphophorus_maculatus";
PGSD01000018.1	exonerate:protein2genome:local	exon	25332518	25332670	.	-	.	gene_id "LOCXPOlfC2.204.HIT1"; transcript_id "LOCXPOlfC2.204.HIT1.transcript"; gene_name "LOCXPOlfC2.204.HIT1.OlfC.2R.753.ANF_receptor.exons13.PGSD01000018.1.Xiphophorus_maculatus";
PGSD01000018.1	exonerate:protein2genome:local	exon	25332769	25332885	.	-	.	gene_id "LOCXPOlfC2.204.HIT1"; transcript_id "LOCXPOlfC2.204.HIT1.transcript"; gene_name "LOCXPOlfC2.204.HIT1.OlfC.2R.753.ANF_receptor.exons13.PGSD01000018.1.Xiphophorus_maculatus";
PGSD01000018.1	exonerate:protein2genome:local	exon	25332963	25333144	.	-	.	gene_id "LOCXPOlfC2.204.HIT1"; transcript_id "LOCXPOlfC2.204.HIT1.transcript"; gene_name "LOCXPOlfC2.204.HIT1.OlfC.2R.753.ANF_receptor.exons13.PGSD01000018.1.Xiphophorus_maculatus";
PGSD01000018.1	exonerate:protein2genome:local	exon	25333217	25333353	.	-	.	gene_id "LOCXPOlfC2.204.HIT1"; transcript_id "LOCXPOlfC2.204.HIT1.transcript"; gene_name "LOCXPOlfC2.204.HIT1.OlfC.2R.753.ANF_receptor.exons13.PGSD01000018.1.Xiphophorus_maculatus";
PGSD01000018.1	exonerate:protein2genome:local	exon	25334437	25335332	.	-	.	gene_id "LOCXPOlfC23.209.HIT1"; transcript_id "LOCXPOlfC23.209.HIT1.transcript"; gene_name "LOCXPOlfC23.209.HIT1.OlfC.2R.824.ANF_receptor.exons8.PGSD01000018.1.Xiphophorus_maculatus";
PGSD01000018.1	exonerate:protein2genome:local	exon	25335413	25335536	.	-	.	gene_id "LOCXPOlfC23.209.HIT1"; transcript_id "LOCXPOlfC23.209.HIT1.transcript"; gene_name "LOCXPOlfC23.209.HIT1.OlfC.2R.824.ANF_receptor.exons8.PGSD01000018.1.Xiphophorus_maculatus";
PGSD01000018.1	exonerate:protein2genome:local	exon	25335646	25335867	.	-	.	gene_id "LOCXPOlfC23.209.HIT1"; transcript_id "LOCXPOlfC23.209.HIT1.transcript"; gene_name "LOCXPOlfC23.209.HIT1.OlfC.2R.824.ANF_receptor.exons8.PGSD01000018.1.Xiphophorus_maculatus";
PGSD01000018.1	exonerate:protein2genome:local	exon	25335987	25336186	.	-	.	gene_id "LOCXPOlfC23.209.HIT1"; transcript_id "LOCXPOlfC23.209.HIT1.transcript"; gene_name "LOCXPOlfC23.209.HIT1.OlfC.2R.824.ANF_receptor.exons8.PGSD01000018.1.Xiphophorus_maculatus";
PGSD01000018.1	exonerate:protein2genome:local	exon	25336550	25336845	.	-	.	gene_id "LOCXPOlfC23.209.HIT1"; transcript_id "LOCXPOlfC23.209.HIT1.transcript"; gene_name "LOCXPOlfC23.209.HIT1.OlfC.2R.824.ANF_receptor.exons8.PGSD01000018.1.Xiphophorus_maculatus";
PGSD01000018.1	exonerate:protein2genome:local	exon	25336992	25337281	.	-	.	gene_id "LOCXPOlfC23.209.HIT1"; transcript_id "LOCXPOlfC23.209.HIT1.transcript"; gene_name "LOCXPOlfC23.209.HIT1.OlfC.2R.824.ANF_receptor.exons8.PGSD01000018.1.Xiphophorus_maculatus";
PGSD01000018.1	exonerate:protein2genome:local	exon	25337388	25337682	.	-	.	gene_id "LOCXPOlfC23.209.HIT1"; transcript_id "LOCXPOlfC23.209.HIT1.transcript"; gene_name "LOCXPOlfC23.209.HIT1.OlfC.2R.824.ANF_receptor.exons8.PGSD01000018.1.Xiphophorus_maculatus";
PGSD01000018.1	exonerate:protein2genome:local	exon	25338043	25338191	.	-	.	gene_id "LOCXPOlfC23.209.HIT1"; transcript_id "LOCXPOlfC23.209.HIT1.transcript"; gene_name "LOCXPOlfC23.209.HIT1.OlfC.2R.824.ANF_receptor.exons8.PGSD01000018.1.Xiphophorus_maculatus";
PGSD01000018.1	exonerate:protein2genome:local	exon	25339631	25340526	.	-	.	gene_id "LOCXPOlfC24.214.HIT1"; transcript_id "LOCXPOlfC24.214.HIT1.transcript"; gene_name "LOCXPOlfC24.214.HIT1.OlfC.2R.868.ANF_receptor.exons8.PGSD01000018.1.Xiphophorus_maculatus";
PGSD01000018.1	exonerate:protein2genome:local	exon	25340606	25340729	.	-	.	gene_id "LOCXPOlfC24.214.HIT1"; transcript_id "LOCXPOlfC24.214.HIT1.transcript"; gene_name "LOCXPOlfC24.214.HIT1.OlfC.2R.868.ANF_receptor.exons8.PGSD01000018.1.Xiphophorus_maculatus";
PGSD01000018.1	exonerate:protein2genome:local	exon	25340815	25341036	.	-	.	gene_id "LOCXPOlfC24.214.HIT1"; transcript_id "LOCXPOlfC24.214.HIT1.transcript"; gene_name "LOCXPOlfC24.214.HIT1.OlfC.2R.868.ANF_receptor.exons8.PGSD01000018.1.Xiphophorus_maculatus";
PGSD01000018.1	exonerate:protein2genome:local	exon	25341134	25341333	.	-	.	gene_id "LOCXPOlfC24.214.HIT1"; transcript_id "LOCXPOlfC24.214.HIT1.transcript"; gene_name "LOCXPOlfC24.214.HIT1.OlfC.2R.868.ANF_receptor.exons8.PGSD01000018.1.Xiphophorus_maculatus";
PGSD01000018.1	exonerate:protein2genome:local	exon	25341621	25341916	.	-	.	gene_id "LOCXPOlfC24.214.HIT1"; transcript_id "LOCXPOlfC24.214.HIT1.transcript"; gene_name "LOCXPOlfC24.214.HIT1.OlfC.2R.868.ANF_receptor.exons8.PGSD01000018.1.Xiphophorus_maculatus";
PGSD01000018.1	exonerate:protein2genome:local	exon	25342066	25342355	.	-	.	gene_id "LOCXPOlfC24.214.HIT1"; transcript_id "LOCXPOlfC24.214.HIT1.transcript"; gene_name "LOCXPOlfC24.214.HIT1.OlfC.2R.868.ANF_receptor.exons8.PGSD01000018.1.Xiphophorus_maculatus";
PGSD01000018.1	exonerate:protein2genome:local	exon	25342459	25342753	.	-	.	gene_id "LOCXPOlfC24.214.HIT1"; transcript_id "LOCXPOlfC24.214.HIT1.transcript"; gene_name "LOCXPOlfC24.214.HIT1.OlfC.2R.868.ANF_receptor.exons8.PGSD01000018.1.Xiphophorus_maculatus";
PGSD01000018.1	exonerate:protein2genome:local	exon	25343141	25343421	.	-	.	gene_id "LOCXPOlfC24.214.HIT1"; transcript_id "LOCXPOlfC24.214.HIT1.transcript"; gene_name "LOCXPOlfC24.214.HIT1.OlfC.2R.868.ANF_receptor.exons8.PGSD01000018.1.Xiphophorus_maculatus";
PGSD01000018.1	exonerate:protein2genome:local	exon	25348381	25349276	.	-	.	gene_id "LOCXPOlfC25.220.HIT1"; transcript_id "LOCXPOlfC25.220.HIT1.transcript"; gene_name "LOCXPOlfC25.220.HIT1.OlfC.2R.868.ANF_receptor.exons8.PGSD01000018.1.Xiphophorus_maculatus";
PGSD01000018.1	exonerate:protein2genome:local	exon	25349356	25349479	.	-	.	gene_id "LOCXPOlfC25.220.HIT1"; transcript_id "LOCXPOlfC25.220.HIT1.transcript"; gene_name "LOCXPOlfC25.220.HIT1.OlfC.2R.868.ANF_receptor.exons8.PGSD01000018.1.Xiphophorus_maculatus";
PGSD01000018.1	exonerate:protein2genome:local	exon	25349565	25349786	.	-	.	gene_id "LOCXPOlfC25.220.HIT1"; transcript_id "LOCXPOlfC25.220.HIT1.transcript"; gene_name "LOCXPOlfC25.220.HIT1.OlfC.2R.868.ANF_receptor.exons8.PGSD01000018.1.Xiphophorus_maculatus";
PGSD01000018.1	exonerate:protein2genome:local	exon	25349884	25350083	.	-	.	gene_id "LOCXPOlfC25.220.HIT1"; transcript_id "LOCXPOlfC25.220.HIT1.transcript"; gene_name "LOCXPOlfC25.220.HIT1.OlfC.2R.868.ANF_receptor.exons8.PGSD01000018.1.Xiphophorus_maculatus";
PGSD01000018.1	exonerate:protein2genome:local	exon	25350321	25350616	.	-	.	gene_id "LOCXPOlfC25.220.HIT1"; transcript_id "LOCXPOlfC25.220.HIT1.transcript"; gene_name "LOCXPOlfC25.220.HIT1.OlfC.2R.868.ANF_receptor.exons8.PGSD01000018.1.Xiphophorus_maculatus";
PGSD01000018.1	exonerate:protein2genome:local	exon	25350766	25351055	.	-	.	gene_id "LOCXPOlfC25.220.HIT1"; transcript_id "LOCXPOlfC25.220.HIT1.transcript"; gene_name "LOCXPOlfC25.220.HIT1.OlfC.2R.868.ANF_receptor.exons8.PGSD01000018.1.Xiphophorus_maculatus";
PGSD01000018.1	exonerate:protein2genome:local	exon	25351159	25351453	.	-	.	gene_id "LOCXPOlfC25.220.HIT1"; transcript_id "LOCXPOlfC25.220.HIT1.transcript"; gene_name "LOCXPOlfC25.220.HIT1.OlfC.2R.868.ANF_receptor.exons8.PGSD01000018.1.Xiphophorus_maculatus";
PGSD01000018.1	exonerate:protein2genome:local	exon	25351841	25352121	.	-	.	gene_id "LOCXPOlfC25.220.HIT1"; transcript_id "LOCXPOlfC25.220.HIT1.transcript"; gene_name "LOCXPOlfC25.220.HIT1.OlfC.2R.868.ANF_receptor.exons8.PGSD01000018.1.Xiphophorus_maculatus";
PGSD01000018.1	exonerate:protein2genome:local	exon	25353188	25354083	.	-	.	gene_id "LOCXPOlfC26.230.HIT1"; transcript_id "LOCXPOlfC26.230.HIT1.transcript"; gene_name "LOCXPOlfC26.230.HIT1.OlfC.2R.829.ANF_receptor.exons8.PGSD01000018.1.Xiphophorus_maculatus";
PGSD01000018.1	exonerate:protein2genome:local	exon	25354167	25354290	.	-	.	gene_id "LOCXPOlfC26.230.HIT1"; transcript_id "LOCXPOlfC26.230.HIT1.transcript"; gene_name "LOCXPOlfC26.230.HIT1.OlfC.2R.829.ANF_receptor.exons8.PGSD01000018.1.Xiphophorus_maculatus";
PGSD01000018.1	exonerate:protein2genome:local	exon	25354377	25354598	.	-	.	gene_id "LOCXPOlfC26.230.HIT1"; transcript_id "LOCXPOlfC26.230.HIT1.transcript"; gene_name "LOCXPOlfC26.230.HIT1.OlfC.2R.829.ANF_receptor.exons8.PGSD01000018.1.Xiphophorus_maculatus";
PGSD01000018.1	exonerate:protein2genome:local	exon	25354718	25354923	.	-	.	gene_id "LOCXPOlfC26.230.HIT1"; transcript_id "LOCXPOlfC26.230.HIT1.transcript"; gene_name "LOCXPOlfC26.230.HIT1.OlfC.2R.829.ANF_receptor.exons8.PGSD01000018.1.Xiphophorus_maculatus";
PGSD01000018.1	exonerate:protein2genome:local	exon	25355295	25355587	.	-	.	gene_id "LOCXPOlfC26.230.HIT1"; transcript_id "LOCXPOlfC26.230.HIT1.transcript"; gene_name "LOCXPOlfC26.230.HIT1.OlfC.2R.829.ANF_receptor.exons8.PGSD01000018.1.Xiphophorus_maculatus";
PGSD01000018.1	exonerate:protein2genome:local	exon	25355732	25356021	.	-	.	gene_id "LOCXPOlfC26.230.HIT1"; transcript_id "LOCXPOlfC26.230.HIT1.transcript"; gene_name "LOCXPOlfC26.230.HIT1.OlfC.2R.829.ANF_receptor.exons8.PGSD01000018.1.Xiphophorus_maculatus";
PGSD01000018.1	exonerate:protein2genome:local	exon	25356122	25356416	.	-	.	gene_id "LOCXPOlfC26.230.HIT1"; transcript_id "LOCXPOlfC26.230.HIT1.transcript"; gene_name "LOCXPOlfC26.230.HIT1.OlfC.2R.829.ANF_receptor.exons8.PGSD01000018.1.Xiphophorus_maculatus";
PGSD01000018.1	exonerate:protein2genome:local	exon	25356718	25356878	.	-	.	gene_id "LOCXPOlfC26.230.HIT1"; transcript_id "LOCXPOlfC26.230.HIT1.transcript"; gene_name "LOCXPOlfC26.230.HIT1.OlfC.2R.829.ANF_receptor.exons8.PGSD01000018.1.Xiphophorus_maculatus";
PGSD01000018.1	exonerate:protein2genome:local	exon	25360038	25360933	.	-	.	gene_id "LOCXPOlfC27.236.HIT1"; transcript_id "LOCXPOlfC27.236.HIT1.transcript"; gene_name "LOCXPOlfC27.236.HIT1.OlfC.2R.829.ANF_receptor.exons8.PGSD01000018.1.Xiphophorus_maculatus";
PGSD01000018.1	exonerate:protein2genome:local	exon	25361028	25361151	.	-	.	gene_id "LOCXPOlfC27.236.HIT1"; transcript_id "LOCXPOlfC27.236.HIT1.transcript"; gene_name "LOCXPOlfC27.236.HIT1.OlfC.2R.829.ANF_receptor.exons8.PGSD01000018.1.Xiphophorus_maculatus";
PGSD01000018.1	exonerate:protein2genome:local	exon	25361249	25361470	.	-	.	gene_id "LOCXPOlfC27.236.HIT1"; transcript_id "LOCXPOlfC27.236.HIT1.transcript"; gene_name "LOCXPOlfC27.236.HIT1.OlfC.2R.829.ANF_receptor.exons8.PGSD01000018.1.Xiphophorus_maculatus";
PGSD01000018.1	exonerate:protein2genome:local	exon	25361624	25361829	.	-	.	gene_id "LOCXPOlfC27.236.HIT1"; transcript_id "LOCXPOlfC27.236.HIT1.transcript"; gene_name "LOCXPOlfC27.236.HIT1.OlfC.2R.829.ANF_receptor.exons8.PGSD01000018.1.Xiphophorus_maculatus";
PGSD01000018.1	exonerate:protein2genome:local	exon	25362297	25362592	.	-	.	gene_id "LOCXPOlfC27.236.HIT1"; transcript_id "LOCXPOlfC27.236.HIT1.transcript"; gene_name "LOCXPOlfC27.236.HIT1.OlfC.2R.829.ANF_receptor.exons8.PGSD01000018.1.Xiphophorus_maculatus";
PGSD01000018.1	exonerate:protein2genome:local	exon	25362752	25363041	.	-	.	gene_id "LOCXPOlfC27.236.HIT1"; transcript_id "LOCXPOlfC27.236.HIT1.transcript"; gene_name "LOCXPOlfC27.236.HIT1.OlfC.2R.829.ANF_receptor.exons8.PGSD01000018.1.Xiphophorus_maculatus";
PGSD01000018.1	exonerate:protein2genome:local	exon	25363144	25363438	.	-	.	gene_id "LOCXPOlfC27.236.HIT1"; transcript_id "LOCXPOlfC27.236.HIT1.transcript"; gene_name "LOCXPOlfC27.236.HIT1.OlfC.2R.829.ANF_receptor.exons8.PGSD01000018.1.Xiphophorus_maculatus";
PGSD01000018.1	exonerate:protein2genome:local	exon	25363885	25364042	.	-	.	gene_id "LOCXPOlfC27.236.HIT1"; transcript_id "LOCXPOlfC27.236.HIT1.transcript"; gene_name "LOCXPOlfC27.236.HIT1.OlfC.2R.829.ANF_receptor.exons8.PGSD01000018.1.Xiphophorus_maculatus";
PGSD01000018.1	exonerate:protein2genome:local	exon	25376591	25377486	.	-	.	gene_id "LOCXPOlfC28.255.HIT1"; transcript_id "LOCXPOlfC28.255.HIT1.transcript"; gene_name "LOCXPOlfC28.255.HIT1.OlfC.2R.875.ANF_receptor.exons8.PGSD01000018.1.Xiphophorus_maculatus";
PGSD01000018.1	exonerate:protein2genome:local	exon	25377568	25377691	.	-	.	gene_id "LOCXPOlfC28.255.HIT1"; transcript_id "LOCXPOlfC28.255.HIT1.transcript"; gene_name "LOCXPOlfC28.255.HIT1.OlfC.2R.875.ANF_receptor.exons8.PGSD01000018.1.Xiphophorus_maculatus";
PGSD01000018.1	exonerate:protein2genome:local	exon	25377771	25377992	.	-	.	gene_id "LOCXPOlfC28.255.HIT1"; transcript_id "LOCXPOlfC28.255.HIT1.transcript"; gene_name "LOCXPOlfC28.255.HIT1.OlfC.2R.875.ANF_receptor.exons8.PGSD01000018.1.Xiphophorus_maculatus";
PGSD01000018.1	exonerate:protein2genome:local	exon	25378081	25378283	.	-	.	gene_id "LOCXPOlfC28.255.HIT1"; transcript_id "LOCXPOlfC28.255.HIT1.transcript"; gene_name "LOCXPOlfC28.255.HIT1.OlfC.2R.875.ANF_receptor.exons8.PGSD01000018.1.Xiphophorus_maculatus";
PGSD01000018.1	exonerate:protein2genome:local	exon	25378747	25379042	.	-	.	gene_id "LOCXPOlfC28.255.HIT1"; transcript_id "LOCXPOlfC28.255.HIT1.transcript"; gene_name "LOCXPOlfC28.255.HIT1.OlfC.2R.875.ANF_receptor.exons8.PGSD01000018.1.Xiphophorus_maculatus";
PGSD01000018.1	exonerate:protein2genome:local	exon	25379221	25379510	.	-	.	gene_id "LOCXPOlfC28.255.HIT1"; transcript_id "LOCXPOlfC28.255.HIT1.transcript"; gene_name "LOCXPOlfC28.255.HIT1.OlfC.2R.875.ANF_receptor.exons8.PGSD01000018.1.Xiphophorus_maculatus";
PGSD01000018.1	exonerate:protein2genome:local	exon	25379583	25379877	.	-	.	gene_id "LOCXPOlfC28.255.HIT1"; transcript_id "LOCXPOlfC28.255.HIT1.transcript"; gene_name "LOCXPOlfC28.255.HIT1.OlfC.2R.875.ANF_receptor.exons8.PGSD01000018.1.Xiphophorus_maculatus";
PGSD01000018.1	exonerate:protein2genome:local	exon	25380168	25380466	.	-	.	gene_id "LOCXPOlfC28.255.HIT1"; transcript_id "LOCXPOlfC28.255.HIT1.transcript"; gene_name "LOCXPOlfC28.255.HIT1.OlfC.2R.875.ANF_receptor.exons8.PGSD01000018.1.Xiphophorus_maculatus";
PGSD01000018.1	exonerate:protein2genome:local	exon	25382776	25382954	.	+	.	gene_id "LOCXPOlfC29.258.HIT1"; transcript_id "LOCXPOlfC29.258.HIT1.transcript"; gene_name "LOCXPOlfC29.258.HIT1.OlfC.2R.836.ANF_receptor.exons8.PGSD01000018.1.Xiphophorus_maculatus";
PGSD01000018.1	exonerate:protein2genome:local	exon	25383345	25383639	.	+	.	gene_id "LOCXPOlfC29.258.HIT1"; transcript_id "LOCXPOlfC29.258.HIT1.transcript"; gene_name "LOCXPOlfC29.258.HIT1.OlfC.2R.836.ANF_receptor.exons8.PGSD01000018.1.Xiphophorus_maculatus";
PGSD01000018.1	exonerate:protein2genome:local	exon	25383730	25384019	.	+	.	gene_id "LOCXPOlfC29.258.HIT1"; transcript_id "LOCXPOlfC29.258.HIT1.transcript"; gene_name "LOCXPOlfC29.258.HIT1.OlfC.2R.836.ANF_receptor.exons8.PGSD01000018.1.Xiphophorus_maculatus";
PGSD01000018.1	exonerate:protein2genome:local	exon	25384125	25384420	.	+	.	gene_id "LOCXPOlfC29.258.HIT1"; transcript_id "LOCXPOlfC29.258.HIT1.transcript"; gene_name "LOCXPOlfC29.258.HIT1.OlfC.2R.836.ANF_receptor.exons8.PGSD01000018.1.Xiphophorus_maculatus";
PGSD01000018.1	exonerate:protein2genome:local	exon	25384938	25385143	.	+	.	gene_id "LOCXPOlfC29.258.HIT1"; transcript_id "LOCXPOlfC29.258.HIT1.transcript"; gene_name "LOCXPOlfC29.258.HIT1.OlfC.2R.836.ANF_receptor.exons8.PGSD01000018.1.Xiphophorus_maculatus";
PGSD01000018.1	exonerate:protein2genome:local	exon	25385246	25385467	.	+	.	gene_id "LOCXPOlfC29.258.HIT1"; transcript_id "LOCXPOlfC29.258.HIT1.transcript"; gene_name "LOCXPOlfC29.258.HIT1.OlfC.2R.836.ANF_receptor.exons8.PGSD01000018.1.Xiphophorus_maculatus";
PGSD01000018.1	exonerate:protein2genome:local	exon	25385555	25385678	.	+	.	gene_id "LOCXPOlfC29.258.HIT1"; transcript_id "LOCXPOlfC29.258.HIT1.transcript"; gene_name "LOCXPOlfC29.258.HIT1.OlfC.2R.836.ANF_receptor.exons8.PGSD01000018.1.Xiphophorus_maculatus";
PGSD01000018.1	exonerate:protein2genome:local	exon	25385754	25386649	.	+	.	gene_id "LOCXPOlfC29.258.HIT1"; transcript_id "LOCXPOlfC29.258.HIT1.transcript"; gene_name "LOCXPOlfC29.258.HIT1.OlfC.2R.836.ANF_receptor.exons8.PGSD01000018.1.Xiphophorus_maculatus";
PGSD01000018.1	exonerate:protein2genome:local	exon	25401844	25402739	.	-	.	gene_id "LOCXPOlfC30.268.HIT1"; transcript_id "LOCXPOlfC30.268.HIT1.transcript"; gene_name "LOCXPOlfC30.268.HIT1.OlfC.2R.829.ANF_receptor.exons8.PGSD01000018.1.Xiphophorus_maculatus";
PGSD01000018.1	exonerate:protein2genome:local	exon	25402814	25402937	.	-	.	gene_id "LOCXPOlfC30.268.HIT1"; transcript_id "LOCXPOlfC30.268.HIT1.transcript"; gene_name "LOCXPOlfC30.268.HIT1.OlfC.2R.829.ANF_receptor.exons8.PGSD01000018.1.Xiphophorus_maculatus";
PGSD01000018.1	exonerate:protein2genome:local	exon	25403036	25403257	.	-	.	gene_id "LOCXPOlfC30.268.HIT1"; transcript_id "LOCXPOlfC30.268.HIT1.transcript"; gene_name "LOCXPOlfC30.268.HIT1.OlfC.2R.829.ANF_receptor.exons8.PGSD01000018.1.Xiphophorus_maculatus";
PGSD01000018.1	exonerate:protein2genome:local	exon	25403368	25403573	.	-	.	gene_id "LOCXPOlfC30.268.HIT1"; transcript_id "LOCXPOlfC30.268.HIT1.transcript"; gene_name "LOCXPOlfC30.268.HIT1.OlfC.2R.829.ANF_receptor.exons8.PGSD01000018.1.Xiphophorus_maculatus";
PGSD01000018.1	exonerate:protein2genome:local	exon	25404082	25404377	.	-	.	gene_id "LOCXPOlfC30.268.HIT1"; transcript_id "LOCXPOlfC30.268.HIT1.transcript"; gene_name "LOCXPOlfC30.268.HIT1.OlfC.2R.829.ANF_receptor.exons8.PGSD01000018.1.Xiphophorus_maculatus";
PGSD01000018.1	exonerate:protein2genome:local	exon	25404577	25404866	.	-	.	gene_id "LOCXPOlfC30.268.HIT1"; transcript_id "LOCXPOlfC30.268.HIT1.transcript"; gene_name "LOCXPOlfC30.268.HIT1.OlfC.2R.829.ANF_receptor.exons8.PGSD01000018.1.Xiphophorus_maculatus";
PGSD01000018.1	exonerate:protein2genome:local	exon	25404954	25405248	.	-	.	gene_id "LOCXPOlfC30.268.HIT1"; transcript_id "LOCXPOlfC30.268.HIT1.transcript"; gene_name "LOCXPOlfC30.268.HIT1.OlfC.2R.829.ANF_receptor.exons8.PGSD01000018.1.Xiphophorus_maculatus";
PGSD01000018.1	exonerate:protein2genome:local	exon	25405640	25405797	.	-	.	gene_id "LOCXPOlfC30.268.HIT1"; transcript_id "LOCXPOlfC30.268.HIT1.transcript"; gene_name "LOCXPOlfC30.268.HIT1.OlfC.2R.829.ANF_receptor.exons8.PGSD01000018.1.Xiphophorus_maculatus";
PGSD01000018.1	exonerate:protein2genome:local	exon	25407964	25408856	.	-	.	gene_id "LOCXPOlfC31.273.HIT1"; transcript_id "LOCXPOlfC31.273.HIT1.transcript"; gene_name "LOCXPOlfC31.273.HIT1.OlfC.2R.873.ANF_receptor.exons9.PGSD01000018.1.Xiphophorus_maculatus";
PGSD01000018.1	exonerate:protein2genome:local	exon	25408936	25409059	.	-	.	gene_id "LOCXPOlfC31.273.HIT1"; transcript_id "LOCXPOlfC31.273.HIT1.transcript"; gene_name "LOCXPOlfC31.273.HIT1.OlfC.2R.873.ANF_receptor.exons9.PGSD01000018.1.Xiphophorus_maculatus";
PGSD01000018.1	exonerate:protein2genome:local	exon	25409162	25409383	.	-	.	gene_id "LOCXPOlfC31.273.HIT1"; transcript_id "LOCXPOlfC31.273.HIT1.transcript"; gene_name "LOCXPOlfC31.273.HIT1.OlfC.2R.873.ANF_receptor.exons9.PGSD01000018.1.Xiphophorus_maculatus";
PGSD01000018.1	exonerate:protein2genome:local	exon	25409471	25409676	.	-	.	gene_id "LOCXPOlfC31.273.HIT1"; transcript_id "LOCXPOlfC31.273.HIT1.transcript"; gene_name "LOCXPOlfC31.273.HIT1.OlfC.2R.873.ANF_receptor.exons9.PGSD01000018.1.Xiphophorus_maculatus";
PGSD01000018.1	exonerate:protein2genome:local	exon	25409961	25409963	.	-	.	gene_id "LOCXPOlfC31.273.HIT1"; transcript_id "LOCXPOlfC31.273.HIT1.transcript"; gene_name "LOCXPOlfC31.273.HIT1.OlfC.2R.873.ANF_receptor.exons9.PGSD01000018.1.Xiphophorus_maculatus";
PGSD01000018.1	exonerate:protein2genome:local	exon	25410274	25410569	.	-	.	gene_id "LOCXPOlfC31.273.HIT1"; transcript_id "LOCXPOlfC31.273.HIT1.transcript"; gene_name "LOCXPOlfC31.273.HIT1.OlfC.2R.873.ANF_receptor.exons9.PGSD01000018.1.Xiphophorus_maculatus";
PGSD01000018.1	exonerate:protein2genome:local	exon	25410655	25410944	.	-	.	gene_id "LOCXPOlfC31.273.HIT1"; transcript_id "LOCXPOlfC31.273.HIT1.transcript"; gene_name "LOCXPOlfC31.273.HIT1.OlfC.2R.873.ANF_receptor.exons9.PGSD01000018.1.Xiphophorus_maculatus";
PGSD01000018.1	exonerate:protein2genome:local	exon	25411036	25411330	.	-	.	gene_id "LOCXPOlfC31.273.HIT1"; transcript_id "LOCXPOlfC31.273.HIT1.transcript"; gene_name "LOCXPOlfC31.273.HIT1.OlfC.2R.873.ANF_receptor.exons9.PGSD01000018.1.Xiphophorus_maculatus";
PGSD01000018.1	exonerate:protein2genome:local	exon	25411658	25411947	.	-	.	gene_id "LOCXPOlfC31.273.HIT1"; transcript_id "LOCXPOlfC31.273.HIT1.transcript"; gene_name "LOCXPOlfC31.273.HIT1.OlfC.2R.873.ANF_receptor.exons9.PGSD01000018.1.Xiphophorus_maculatus";
PGSD01000018.1	exonerate:protein2genome:local	exon	25412880	25413775	.	-	.	gene_id "LOCXPOlfC32.278.HIT1"; transcript_id "LOCXPOlfC32.278.HIT1.transcript"; gene_name "LOCXPOlfC32.278.HIT1.OlfC.2R.871.ANF_receptor.exons8.PGSD01000018.1.Xiphophorus_maculatus";
PGSD01000018.1	exonerate:protein2genome:local	exon	25413846	25413969	.	-	.	gene_id "LOCXPOlfC32.278.HIT1"; transcript_id "LOCXPOlfC32.278.HIT1.transcript"; gene_name "LOCXPOlfC32.278.HIT1.OlfC.2R.871.ANF_receptor.exons8.PGSD01000018.1.Xiphophorus_maculatus";
PGSD01000018.1	exonerate:protein2genome:local	exon	25414063	25414284	.	-	.	gene_id "LOCXPOlfC32.278.HIT1"; transcript_id "LOCXPOlfC32.278.HIT1.transcript"; gene_name "LOCXPOlfC32.278.HIT1.OlfC.2R.871.ANF_receptor.exons8.PGSD01000018.1.Xiphophorus_maculatus";
PGSD01000018.1	exonerate:protein2genome:local	exon	25414403	25414602	.	-	.	gene_id "LOCXPOlfC32.278.HIT1"; transcript_id "LOCXPOlfC32.278.HIT1.transcript"; gene_name "LOCXPOlfC32.278.HIT1.OlfC.2R.871.ANF_receptor.exons8.PGSD01000018.1.Xiphophorus_maculatus";
PGSD01000018.1	exonerate:protein2genome:local	exon	25415168	25415463	.	-	.	gene_id "LOCXPOlfC32.278.HIT1"; transcript_id "LOCXPOlfC32.278.HIT1.transcript"; gene_name "LOCXPOlfC32.278.HIT1.OlfC.2R.871.ANF_receptor.exons8.PGSD01000018.1.Xiphophorus_maculatus";
PGSD01000018.1	exonerate:protein2genome:local	exon	25415674	25415963	.	-	.	gene_id "LOCXPOlfC32.278.HIT1"; transcript_id "LOCXPOlfC32.278.HIT1.transcript"; gene_name "LOCXPOlfC32.278.HIT1.OlfC.2R.871.ANF_receptor.exons8.PGSD01000018.1.Xiphophorus_maculatus";
PGSD01000018.1	exonerate:protein2genome:local	exon	25416043	25416337	.	-	.	gene_id "LOCXPOlfC32.278.HIT1"; transcript_id "LOCXPOlfC32.278.HIT1.transcript"; gene_name "LOCXPOlfC32.278.HIT1.OlfC.2R.871.ANF_receptor.exons8.PGSD01000018.1.Xiphophorus_maculatus";
PGSD01000018.1	exonerate:protein2genome:local	exon	25416740	25417029	.	-	.	gene_id "LOCXPOlfC32.278.HIT1"; transcript_id "LOCXPOlfC32.278.HIT1.transcript"; gene_name "LOCXPOlfC32.278.HIT1.OlfC.2R.871.ANF_receptor.exons8.PGSD01000018.1.Xiphophorus_maculatus";
PGSD01000018.1	exonerate:protein2genome:local	exon	25418680	25419572	.	-	.	gene_id "LOCXPOlfC33.288.HIT1"; transcript_id "LOCXPOlfC33.288.HIT1.transcript"; gene_name "LOCXPOlfC33.288.HIT1.OlfC.2R.872.ANF_receptor.exons8.PGSD01000018.1.Xiphophorus_maculatus";
PGSD01000018.1	exonerate:protein2genome:local	exon	25419642	25419765	.	-	.	gene_id "LOCXPOlfC33.288.HIT1"; transcript_id "LOCXPOlfC33.288.HIT1.transcript"; gene_name "LOCXPOlfC33.288.HIT1.OlfC.2R.872.ANF_receptor.exons8.PGSD01000018.1.Xiphophorus_maculatus";
PGSD01000018.1	exonerate:protein2genome:local	exon	25419853	25420074	.	-	.	gene_id "LOCXPOlfC33.288.HIT1"; transcript_id "LOCXPOlfC33.288.HIT1.transcript"; gene_name "LOCXPOlfC33.288.HIT1.OlfC.2R.872.ANF_receptor.exons8.PGSD01000018.1.Xiphophorus_maculatus";
PGSD01000018.1	exonerate:protein2genome:local	exon	25420188	25420393	.	-	.	gene_id "LOCXPOlfC33.288.HIT1"; transcript_id "LOCXPOlfC33.288.HIT1.transcript"; gene_name "LOCXPOlfC33.288.HIT1.OlfC.2R.872.ANF_receptor.exons8.PGSD01000018.1.Xiphophorus_maculatus";
PGSD01000018.1	exonerate:protein2genome:local	exon	25421037	25421332	.	-	.	gene_id "LOCXPOlfC33.288.HIT1"; transcript_id "LOCXPOlfC33.288.HIT1.transcript"; gene_name "LOCXPOlfC33.288.HIT1.OlfC.2R.872.ANF_receptor.exons8.PGSD01000018.1.Xiphophorus_maculatus";
PGSD01000018.1	exonerate:protein2genome:local	exon	25421425	25421714	.	-	.	gene_id "LOCXPOlfC33.288.HIT1"; transcript_id "LOCXPOlfC33.288.HIT1.transcript"; gene_name "LOCXPOlfC33.288.HIT1.OlfC.2R.872.ANF_receptor.exons8.PGSD01000018.1.Xiphophorus_maculatus";
PGSD01000018.1	exonerate:protein2genome:local	exon	25421809	25422103	.	-	.	gene_id "LOCXPOlfC33.288.HIT1"; transcript_id "LOCXPOlfC33.288.HIT1.transcript"; gene_name "LOCXPOlfC33.288.HIT1.OlfC.2R.872.ANF_receptor.exons8.PGSD01000018.1.Xiphophorus_maculatus";
PGSD01000018.1	exonerate:protein2genome:local	exon	25422376	25422665	.	-	.	gene_id "LOCXPOlfC33.288.HIT1"; transcript_id "LOCXPOlfC33.288.HIT1.transcript"; gene_name "LOCXPOlfC33.288.HIT1.OlfC.2R.872.ANF_receptor.exons8.PGSD01000018.1.Xiphophorus_maculatus";
PGSD01000018.1	exonerate:protein2genome:local	exon	25424007	25424902	.	-	.	gene_id "LOCXPOlfC34.294.HIT1"; transcript_id "LOCXPOlfC34.294.HIT1.transcript"; gene_name "LOCXPOlfC34.294.HIT1.OlfC.2R.875.ANF_receptor.exons8.PGSD01000018.1.Xiphophorus_maculatus";
PGSD01000018.1	exonerate:protein2genome:local	exon	25424988	25425111	.	-	.	gene_id "LOCXPOlfC34.294.HIT1"; transcript_id "LOCXPOlfC34.294.HIT1.transcript"; gene_name "LOCXPOlfC34.294.HIT1.OlfC.2R.875.ANF_receptor.exons8.PGSD01000018.1.Xiphophorus_maculatus";
PGSD01000018.1	exonerate:protein2genome:local	exon	25425190	25425411	.	-	.	gene_id "LOCXPOlfC34.294.HIT1"; transcript_id "LOCXPOlfC34.294.HIT1.transcript"; gene_name "LOCXPOlfC34.294.HIT1.OlfC.2R.875.ANF_receptor.exons8.PGSD01000018.1.Xiphophorus_maculatus";
PGSD01000018.1	exonerate:protein2genome:local	exon	25425507	25425712	.	-	.	gene_id "LOCXPOlfC34.294.HIT1"; transcript_id "LOCXPOlfC34.294.HIT1.transcript"; gene_name "LOCXPOlfC34.294.HIT1.OlfC.2R.875.ANF_receptor.exons8.PGSD01000018.1.Xiphophorus_maculatus";
PGSD01000018.1	exonerate:protein2genome:local	exon	25426496	25426791	.	-	.	gene_id "LOCXPOlfC34.294.HIT1"; transcript_id "LOCXPOlfC34.294.HIT1.transcript"; gene_name "LOCXPOlfC34.294.HIT1.OlfC.2R.875.ANF_receptor.exons8.PGSD01000018.1.Xiphophorus_maculatus";
PGSD01000018.1	exonerate:protein2genome:local	exon	25426999	25427288	.	-	.	gene_id "LOCXPOlfC34.294.HIT1"; transcript_id "LOCXPOlfC34.294.HIT1.transcript"; gene_name "LOCXPOlfC34.294.HIT1.OlfC.2R.875.ANF_receptor.exons8.PGSD01000018.1.Xiphophorus_maculatus";
PGSD01000018.1	exonerate:protein2genome:local	exon	25427410	25427704	.	-	.	gene_id "LOCXPOlfC34.294.HIT1"; transcript_id "LOCXPOlfC34.294.HIT1.transcript"; gene_name "LOCXPOlfC34.294.HIT1.OlfC.2R.875.ANF_receptor.exons8.PGSD01000018.1.Xiphophorus_maculatus";
PGSD01000018.1	exonerate:protein2genome:local	exon	25428124	25428419	.	-	.	gene_id "LOCXPOlfC34.294.HIT1"; transcript_id "LOCXPOlfC34.294.HIT1.transcript"; gene_name "LOCXPOlfC34.294.HIT1.OlfC.2R.875.ANF_receptor.exons8.PGSD01000018.1.Xiphophorus_maculatus";
PGSD01000018.1	exonerate:protein2genome:local	exon	25429317	25430209	.	-	.	gene_id "LOCXPOlfC35.297.HIT1"; transcript_id "LOCXPOlfC35.297.HIT1.transcript"; gene_name "LOCXPOlfC35.297.HIT1.OlfC.2R.865.ANF_receptor.exons8.PGSD01000018.1.Xiphophorus_maculatus";
PGSD01000018.1	exonerate:protein2genome:local	exon	25430280	25430403	.	-	.	gene_id "LOCXPOlfC35.297.HIT1"; transcript_id "LOCXPOlfC35.297.HIT1.transcript"; gene_name "LOCXPOlfC35.297.HIT1.OlfC.2R.865.ANF_receptor.exons8.PGSD01000018.1.Xiphophorus_maculatus";
PGSD01000018.1	exonerate:protein2genome:local	exon	25430478	25430699	.	-	.	gene_id "LOCXPOlfC35.297.HIT1"; transcript_id "LOCXPOlfC35.297.HIT1.transcript"; gene_name "LOCXPOlfC35.297.HIT1.OlfC.2R.865.ANF_receptor.exons8.PGSD01000018.1.Xiphophorus_maculatus";
PGSD01000018.1	exonerate:protein2genome:local	exon	25430797	25431002	.	-	.	gene_id "LOCXPOlfC35.297.HIT1"; transcript_id "LOCXPOlfC35.297.HIT1.transcript"; gene_name "LOCXPOlfC35.297.HIT1.OlfC.2R.865.ANF_receptor.exons8.PGSD01000018.1.Xiphophorus_maculatus";
PGSD01000018.1	exonerate:protein2genome:local	exon	25431274	25431569	.	-	.	gene_id "LOCXPOlfC35.297.HIT1"; transcript_id "LOCXPOlfC35.297.HIT1.transcript"; gene_name "LOCXPOlfC35.297.HIT1.OlfC.2R.865.ANF_receptor.exons8.PGSD01000018.1.Xiphophorus_maculatus";
PGSD01000018.1	exonerate:protein2genome:local	exon	25432204	25432493	.	-	.	gene_id "LOCXPOlfC35.297.HIT1"; transcript_id "LOCXPOlfC35.297.HIT1.transcript"; gene_name "LOCXPOlfC35.297.HIT1.OlfC.2R.865.ANF_receptor.exons8.PGSD01000018.1.Xiphophorus_maculatus";
PGSD01000018.1	exonerate:protein2genome:local	exon	25432586	25432880	.	-	.	gene_id "LOCXPOlfC35.297.HIT1"; transcript_id "LOCXPOlfC35.297.HIT1.transcript"; gene_name "LOCXPOlfC35.297.HIT1.OlfC.2R.865.ANF_receptor.exons8.PGSD01000018.1.Xiphophorus_maculatus";
PGSD01000018.1	exonerate:protein2genome:local	exon	25433338	25433606	.	-	.	gene_id "LOCXPOlfC35.297.HIT1"; transcript_id "LOCXPOlfC35.297.HIT1.transcript"; gene_name "LOCXPOlfC35.297.HIT1.OlfC.2R.865.ANF_receptor.exons8.PGSD01000018.1.Xiphophorus_maculatus";
PGSD01000018.1	exonerate:protein2genome:local	exon	25437447	25438342	.	-	.	gene_id "LOCXPOlfC36.301.HIT1"; transcript_id "LOCXPOlfC36.301.HIT1.transcript"; gene_name "LOCXPOlfC36.301.HIT1.OlfC.2R.828.ANF_receptor.exons8.PGSD01000018.1.Xiphophorus_maculatus";
PGSD01000018.1	exonerate:protein2genome:local	exon	25438419	25438542	.	-	.	gene_id "LOCXPOlfC36.301.HIT1"; transcript_id "LOCXPOlfC36.301.HIT1.transcript"; gene_name "LOCXPOlfC36.301.HIT1.OlfC.2R.828.ANF_receptor.exons8.PGSD01000018.1.Xiphophorus_maculatus";
PGSD01000018.1	exonerate:protein2genome:local	exon	25438616	25438837	.	-	.	gene_id "LOCXPOlfC36.301.HIT1"; transcript_id "LOCXPOlfC36.301.HIT1.transcript"; gene_name "LOCXPOlfC36.301.HIT1.OlfC.2R.828.ANF_receptor.exons8.PGSD01000018.1.Xiphophorus_maculatus";
PGSD01000018.1	exonerate:protein2genome:local	exon	25438968	25439173	.	-	.	gene_id "LOCXPOlfC36.301.HIT1"; transcript_id "LOCXPOlfC36.301.HIT1.transcript"; gene_name "LOCXPOlfC36.301.HIT1.OlfC.2R.828.ANF_receptor.exons8.PGSD01000018.1.Xiphophorus_maculatus";
PGSD01000018.1	exonerate:protein2genome:local	exon	25439482	25439777	.	-	.	gene_id "LOCXPOlfC36.301.HIT1"; transcript_id "LOCXPOlfC36.301.HIT1.transcript"; gene_name "LOCXPOlfC36.301.HIT1.OlfC.2R.828.ANF_receptor.exons8.PGSD01000018.1.Xiphophorus_maculatus";
PGSD01000018.1	exonerate:protein2genome:local	exon	25439934	25440223	.	-	.	gene_id "LOCXPOlfC36.301.HIT1"; transcript_id "LOCXPOlfC36.301.HIT1.transcript"; gene_name "LOCXPOlfC36.301.HIT1.OlfC.2R.828.ANF_receptor.exons8.PGSD01000018.1.Xiphophorus_maculatus";
PGSD01000018.1	exonerate:protein2genome:local	exon	25440312	25440606	.	-	.	gene_id "LOCXPOlfC36.301.HIT1"; transcript_id "LOCXPOlfC36.301.HIT1.transcript"; gene_name "LOCXPOlfC36.301.HIT1.OlfC.2R.828.ANF_receptor.exons8.PGSD01000018.1.Xiphophorus_maculatus";
PGSD01000018.1	exonerate:protein2genome:local	exon	25440952	25441106	.	-	.	gene_id "LOCXPOlfC36.301.HIT1"; transcript_id "LOCXPOlfC36.301.HIT1.transcript"; gene_name "LOCXPOlfC36.301.HIT1.OlfC.2R.828.ANF_receptor.exons8.PGSD01000018.1.Xiphophorus_maculatus";
PGSD01000018.1	exonerate:protein2genome:local	exon	25442642	25443537	.	-	.	gene_id "LOCXPOlfC37.311.HIT1"; transcript_id "LOCXPOlfC37.311.HIT1.transcript"; gene_name "LOCXPOlfC37.311.HIT1.OlfC.2R.833.ANF_receptor.exons8.PGSD01000018.1.Xiphophorus_maculatus";
PGSD01000018.1	exonerate:protein2genome:local	exon	25443615	25443738	.	-	.	gene_id "LOCXPOlfC37.311.HIT1"; transcript_id "LOCXPOlfC37.311.HIT1.transcript"; gene_name "LOCXPOlfC37.311.HIT1.OlfC.2R.833.ANF_receptor.exons8.PGSD01000018.1.Xiphophorus_maculatus";
PGSD01000018.1	exonerate:protein2genome:local	exon	25443812	25444033	.	-	.	gene_id "LOCXPOlfC37.311.HIT1"; transcript_id "LOCXPOlfC37.311.HIT1.transcript"; gene_name "LOCXPOlfC37.311.HIT1.OlfC.2R.833.ANF_receptor.exons8.PGSD01000018.1.Xiphophorus_maculatus";
PGSD01000018.1	exonerate:protein2genome:local	exon	25444146	25444351	.	-	.	gene_id "LOCXPOlfC37.311.HIT1"; transcript_id "LOCXPOlfC37.311.HIT1.transcript"; gene_name "LOCXPOlfC37.311.HIT1.OlfC.2R.833.ANF_receptor.exons8.PGSD01000018.1.Xiphophorus_maculatus";
PGSD01000018.1	exonerate:protein2genome:local	exon	25444600	25444895	.	-	.	gene_id "LOCXPOlfC37.311.HIT1"; transcript_id "LOCXPOlfC37.311.HIT1.transcript"; gene_name "LOCXPOlfC37.311.HIT1.OlfC.2R.833.ANF_receptor.exons8.PGSD01000018.1.Xiphophorus_maculatus";
PGSD01000018.1	exonerate:protein2genome:local	exon	25445052	25445341	.	-	.	gene_id "LOCXPOlfC37.311.HIT1"; transcript_id "LOCXPOlfC37.311.HIT1.transcript"; gene_name "LOCXPOlfC37.311.HIT1.OlfC.2R.833.ANF_receptor.exons8.PGSD01000018.1.Xiphophorus_maculatus";
PGSD01000018.1	exonerate:protein2genome:local	exon	25445430	25445724	.	-	.	gene_id "LOCXPOlfC37.311.HIT1"; transcript_id "LOCXPOlfC37.311.HIT1.transcript"; gene_name "LOCXPOlfC37.311.HIT1.OlfC.2R.833.ANF_receptor.exons8.PGSD01000018.1.Xiphophorus_maculatus";
PGSD01000018.1	exonerate:protein2genome:local	exon	25446081	25446250	.	-	.	gene_id "LOCXPOlfC37.311.HIT1"; transcript_id "LOCXPOlfC37.311.HIT1.transcript"; gene_name "LOCXPOlfC37.311.HIT1.OlfC.2R.833.ANF_receptor.exons8.PGSD01000018.1.Xiphophorus_maculatus";
PGSD01000018.1	exonerate:protein2genome:local	exon	25454591	25455486	.	-	.	gene_id "LOCXPOlfC38.324.HIT1"; transcript_id "LOCXPOlfC38.324.HIT1.transcript"; gene_name "LOCXPOlfC38.324.HIT1.OlfC.2R.833.ANF_receptor.exons8.PGSD01000018.1.Xiphophorus_maculatus";
PGSD01000018.1	exonerate:protein2genome:local	exon	25455561	25455684	.	-	.	gene_id "LOCXPOlfC38.324.HIT1"; transcript_id "LOCXPOlfC38.324.HIT1.transcript"; gene_name "LOCXPOlfC38.324.HIT1.OlfC.2R.833.ANF_receptor.exons8.PGSD01000018.1.Xiphophorus_maculatus";
PGSD01000018.1	exonerate:protein2genome:local	exon	25455785	25456006	.	-	.	gene_id "LOCXPOlfC38.324.HIT1"; transcript_id "LOCXPOlfC38.324.HIT1.transcript"; gene_name "LOCXPOlfC38.324.HIT1.OlfC.2R.833.ANF_receptor.exons8.PGSD01000018.1.Xiphophorus_maculatus";
PGSD01000018.1	exonerate:protein2genome:local	exon	25456133	25456338	.	-	.	gene_id "LOCXPOlfC38.324.HIT1"; transcript_id "LOCXPOlfC38.324.HIT1.transcript"; gene_name "LOCXPOlfC38.324.HIT1.OlfC.2R.833.ANF_receptor.exons8.PGSD01000018.1.Xiphophorus_maculatus";
PGSD01000018.1	exonerate:protein2genome:local	exon	25456775	25457070	.	-	.	gene_id "LOCXPOlfC38.324.HIT1"; transcript_id "LOCXPOlfC38.324.HIT1.transcript"; gene_name "LOCXPOlfC38.324.HIT1.OlfC.2R.833.ANF_receptor.exons8.PGSD01000018.1.Xiphophorus_maculatus";
PGSD01000018.1	exonerate:protein2genome:local	exon	25457193	25457482	.	-	.	gene_id "LOCXPOlfC38.324.HIT1"; transcript_id "LOCXPOlfC38.324.HIT1.transcript"; gene_name "LOCXPOlfC38.324.HIT1.OlfC.2R.833.ANF_receptor.exons8.PGSD01000018.1.Xiphophorus_maculatus";
PGSD01000018.1	exonerate:protein2genome:local	exon	25457560	25457854	.	-	.	gene_id "LOCXPOlfC38.324.HIT1"; transcript_id "LOCXPOlfC38.324.HIT1.transcript"; gene_name "LOCXPOlfC38.324.HIT1.OlfC.2R.833.ANF_receptor.exons8.PGSD01000018.1.Xiphophorus_maculatus";
PGSD01000018.1	exonerate:protein2genome:local	exon	25458718	25458887	.	-	.	gene_id "LOCXPOlfC38.324.HIT1"; transcript_id "LOCXPOlfC38.324.HIT1.transcript"; gene_name "LOCXPOlfC38.324.HIT1.OlfC.2R.833.ANF_receptor.exons8.PGSD01000018.1.Xiphophorus_maculatus";
PGSD01000018.1	exonerate:protein2genome:local	exon	25461396	25461601	.	+	.	gene_id "LOCXPOlfC39.327.HIT1"; transcript_id "LOCXPOlfC39.327.HIT1.transcript"; gene_name "LOCXPOlfC39.327.HIT1.OlfC.2R.865.ANF_receptor.exons9.PGSD01000018.1.Xiphophorus_maculatus";
PGSD01000018.1	exonerate:protein2genome:local	exon	25461680	25461974	.	+	.	gene_id "LOCXPOlfC39.327.HIT1"; transcript_id "LOCXPOlfC39.327.HIT1.transcript"; gene_name "LOCXPOlfC39.327.HIT1.OlfC.2R.865.ANF_receptor.exons9.PGSD01000018.1.Xiphophorus_maculatus";
PGSD01000018.1	exonerate:protein2genome:local	exon	25462085	25462171	.	+	.	gene_id "LOCXPOlfC39.327.HIT1"; transcript_id "LOCXPOlfC39.327.HIT1.transcript"; gene_name "LOCXPOlfC39.327.HIT1.OlfC.2R.865.ANF_receptor.exons9.PGSD01000018.1.Xiphophorus_maculatus";
PGSD01000018.1	exonerate:protein2genome:local	exon	25462324	25462593	.	+	.	gene_id "LOCXPOlfC39.327.HIT1"; transcript_id "LOCXPOlfC39.327.HIT1.transcript"; gene_name "LOCXPOlfC39.327.HIT1.OlfC.2R.865.ANF_receptor.exons9.PGSD01000018.1.Xiphophorus_maculatus";
PGSD01000018.1	exonerate:protein2genome:local	exon	25462676	25462876	.	+	.	gene_id "LOCXPOlfC39.327.HIT1"; transcript_id "LOCXPOlfC39.327.HIT1.transcript"; gene_name "LOCXPOlfC39.327.HIT1.OlfC.2R.865.ANF_receptor.exons9.PGSD01000018.1.Xiphophorus_maculatus";
PGSD01000018.1	exonerate:protein2genome:local	exon	25462969	25463244	.	+	.	gene_id "LOCXPOlfC39.327.HIT1"; transcript_id "LOCXPOlfC39.327.HIT1.transcript"; gene_name "LOCXPOlfC39.327.HIT1.OlfC.2R.865.ANF_receptor.exons9.PGSD01000018.1.Xiphophorus_maculatus";
PGSD01000018.1	exonerate:protein2genome:local	exon	25463463	25463690	.	+	.	gene_id "LOCXPOlfC39.327.HIT1"; transcript_id "LOCXPOlfC39.327.HIT1.transcript"; gene_name "LOCXPOlfC39.327.HIT1.OlfC.2R.865.ANF_receptor.exons9.PGSD01000018.1.Xiphophorus_maculatus";
PGSD01000018.1	exonerate:protein2genome:local	exon	25463786	25463909	.	+	.	gene_id "LOCXPOlfC39.327.HIT1"; transcript_id "LOCXPOlfC39.327.HIT1.transcript"; gene_name "LOCXPOlfC39.327.HIT1.OlfC.2R.865.ANF_receptor.exons9.PGSD01000018.1.Xiphophorus_maculatus";
PGSD01000018.1	exonerate:protein2genome:local	exon	25464146	25465053	.	+	.	gene_id "LOCXPOlfC39.327.HIT1"; transcript_id "LOCXPOlfC39.327.HIT1.transcript"; gene_name "LOCXPOlfC39.327.HIT1.OlfC.2R.865.ANF_receptor.exons9.PGSD01000018.1.Xiphophorus_maculatus";
PGSD01000018.1	exonerate:protein2genome:local	exon	25465702	25465943	.	+	.	gene_id "LOCXPOlfC40.334.HIT1"; transcript_id "LOCXPOlfC40.334.HIT1.transcript"; gene_name "LOCXPOlfC40.334.HIT1.OlfC.2R.877.ANF_receptor.exons9.PGSD01000018.1.Xiphophorus_maculatus";
PGSD01000018.1	exonerate:protein2genome:local	exon	25466028	25466322	.	+	.	gene_id "LOCXPOlfC40.334.HIT1"; transcript_id "LOCXPOlfC40.334.HIT1.transcript"; gene_name "LOCXPOlfC40.334.HIT1.OlfC.2R.877.ANF_receptor.exons9.PGSD01000018.1.Xiphophorus_maculatus";
PGSD01000018.1	exonerate:protein2genome:local	exon	25466437	25466523	.	+	.	gene_id "LOCXPOlfC40.334.HIT1"; transcript_id "LOCXPOlfC40.334.HIT1.transcript"; gene_name "LOCXPOlfC40.334.HIT1.OlfC.2R.877.ANF_receptor.exons9.PGSD01000018.1.Xiphophorus_maculatus";
PGSD01000018.1	exonerate:protein2genome:local	exon	25466619	25466888	.	+	.	gene_id "LOCXPOlfC40.334.HIT1"; transcript_id "LOCXPOlfC40.334.HIT1.transcript"; gene_name "LOCXPOlfC40.334.HIT1.OlfC.2R.877.ANF_receptor.exons9.PGSD01000018.1.Xiphophorus_maculatus";
PGSD01000018.1	exonerate:protein2genome:local	exon	25467315	25467515	.	+	.	gene_id "LOCXPOlfC40.334.HIT1"; transcript_id "LOCXPOlfC40.334.HIT1.transcript"; gene_name "LOCXPOlfC40.334.HIT1.OlfC.2R.877.ANF_receptor.exons9.PGSD01000018.1.Xiphophorus_maculatus";
PGSD01000018.1	exonerate:protein2genome:local	exon	25467616	25467891	.	+	.	gene_id "LOCXPOlfC40.334.HIT1"; transcript_id "LOCXPOlfC40.334.HIT1.transcript"; gene_name "LOCXPOlfC40.334.HIT1.OlfC.2R.877.ANF_receptor.exons9.PGSD01000018.1.Xiphophorus_maculatus";
PGSD01000018.1	exonerate:protein2genome:local	exon	25468312	25468539	.	+	.	gene_id "LOCXPOlfC40.334.HIT1"; transcript_id "LOCXPOlfC40.334.HIT1.transcript"; gene_name "LOCXPOlfC40.334.HIT1.OlfC.2R.877.ANF_receptor.exons9.PGSD01000018.1.Xiphophorus_maculatus";
PGSD01000018.1	exonerate:protein2genome:local	exon	25468617	25468740	.	+	.	gene_id "LOCXPOlfC40.334.HIT1"; transcript_id "LOCXPOlfC40.334.HIT1.transcript"; gene_name "LOCXPOlfC40.334.HIT1.OlfC.2R.877.ANF_receptor.exons9.PGSD01000018.1.Xiphophorus_maculatus";
PGSD01000018.1	exonerate:protein2genome:local	exon	25470101	25471008	.	+	.	gene_id "LOCXPOlfC40.334.HIT1"; transcript_id "LOCXPOlfC40.334.HIT1.transcript"; gene_name "LOCXPOlfC40.334.HIT1.OlfC.2R.877.ANF_receptor.exons9.PGSD01000018.1.Xiphophorus_maculatus";
PGSD01000018.1	exonerate:protein2genome:local	exon	25472570	25472763	.	+	.	gene_id "LOCXPOlfC41.340.HIT1"; transcript_id "LOCXPOlfC41.340.HIT1.transcript"; gene_name "LOCXPOlfC41.340.HIT1.OlfC.2R.861.ANF_receptor.exons9.PGSD01000018.1.Xiphophorus_maculatus";
PGSD01000018.1	exonerate:protein2genome:local	exon	25472961	25473255	.	+	.	gene_id "LOCXPOlfC41.340.HIT1"; transcript_id "LOCXPOlfC41.340.HIT1.transcript"; gene_name "LOCXPOlfC41.340.HIT1.OlfC.2R.861.ANF_receptor.exons9.PGSD01000018.1.Xiphophorus_maculatus";
PGSD01000018.1	exonerate:protein2genome:local	exon	25473369	25473455	.	+	.	gene_id "LOCXPOlfC41.340.HIT1"; transcript_id "LOCXPOlfC41.340.HIT1.transcript"; gene_name "LOCXPOlfC41.340.HIT1.OlfC.2R.861.ANF_receptor.exons9.PGSD01000018.1.Xiphophorus_maculatus";
PGSD01000018.1	exonerate:protein2genome:local	exon	25473551	25473820	.	+	.	gene_id "LOCXPOlfC41.340.HIT1"; transcript_id "LOCXPOlfC41.340.HIT1.transcript"; gene_name "LOCXPOlfC41.340.HIT1.OlfC.2R.861.ANF_receptor.exons9.PGSD01000018.1.Xiphophorus_maculatus";
PGSD01000018.1	exonerate:protein2genome:local	exon	25474275	25474475	.	+	.	gene_id "LOCXPOlfC41.340.HIT1"; transcript_id "LOCXPOlfC41.340.HIT1.transcript"; gene_name "LOCXPOlfC41.340.HIT1.OlfC.2R.861.ANF_receptor.exons9.PGSD01000018.1.Xiphophorus_maculatus";
PGSD01000018.1	exonerate:protein2genome:local	exon	25474546	25474821	.	+	.	gene_id "LOCXPOlfC41.340.HIT1"; transcript_id "LOCXPOlfC41.340.HIT1.transcript"; gene_name "LOCXPOlfC41.340.HIT1.OlfC.2R.861.ANF_receptor.exons9.PGSD01000018.1.Xiphophorus_maculatus";
PGSD01000018.1	exonerate:protein2genome:local	exon	25475247	25475474	.	+	.	gene_id "LOCXPOlfC41.340.HIT1"; transcript_id "LOCXPOlfC41.340.HIT1.transcript"; gene_name "LOCXPOlfC41.340.HIT1.OlfC.2R.861.ANF_receptor.exons9.PGSD01000018.1.Xiphophorus_maculatus";
PGSD01000018.1	exonerate:protein2genome:local	exon	25475552	25475675	.	+	.	gene_id "LOCXPOlfC41.340.HIT1"; transcript_id "LOCXPOlfC41.340.HIT1.transcript"; gene_name "LOCXPOlfC41.340.HIT1.OlfC.2R.861.ANF_receptor.exons9.PGSD01000018.1.Xiphophorus_maculatus";
PGSD01000018.1	exonerate:protein2genome:local	exon	25476361	25477268	.	+	.	gene_id "LOCXPOlfC41.340.HIT1"; transcript_id "LOCXPOlfC41.340.HIT1.transcript"; gene_name "LOCXPOlfC41.340.HIT1.OlfC.2R.861.ANF_receptor.exons9.PGSD01000018.1.Xiphophorus_maculatus";
PGSD01000018.1	exonerate:protein2genome:local	exon	25478346	25478551	.	+	.	gene_id "LOCXPOlfC42.345.HIT1"; transcript_id "LOCXPOlfC42.345.HIT1.transcript"; gene_name "LOCXPOlfC42.345.HIT1.OlfC.2R.864.ANF_receptor.exons9.PGSD01000018.1.Xiphophorus_maculatus";
PGSD01000018.1	exonerate:protein2genome:local	exon	25478743	25479037	.	+	.	gene_id "LOCXPOlfC42.345.HIT1"; transcript_id "LOCXPOlfC42.345.HIT1.transcript"; gene_name "LOCXPOlfC42.345.HIT1.OlfC.2R.864.ANF_receptor.exons9.PGSD01000018.1.Xiphophorus_maculatus";
PGSD01000018.1	exonerate:protein2genome:local	exon	25479158	25479244	.	+	.	gene_id "LOCXPOlfC42.345.HIT1"; transcript_id "LOCXPOlfC42.345.HIT1.transcript"; gene_name "LOCXPOlfC42.345.HIT1.OlfC.2R.864.ANF_receptor.exons9.PGSD01000018.1.Xiphophorus_maculatus";
PGSD01000018.1	exonerate:protein2genome:local	exon	25479980	25480249	.	+	.	gene_id "LOCXPOlfC42.345.HIT1"; transcript_id "LOCXPOlfC42.345.HIT1.transcript"; gene_name "LOCXPOlfC42.345.HIT1.OlfC.2R.864.ANF_receptor.exons9.PGSD01000018.1.Xiphophorus_maculatus";
PGSD01000018.1	exonerate:protein2genome:local	exon	25480441	25480641	.	+	.	gene_id "LOCXPOlfC42.345.HIT1"; transcript_id "LOCXPOlfC42.345.HIT1.transcript"; gene_name "LOCXPOlfC42.345.HIT1.OlfC.2R.864.ANF_receptor.exons9.PGSD01000018.1.Xiphophorus_maculatus";
PGSD01000018.1	exonerate:protein2genome:local	exon	25480746	25481015	.	+	.	gene_id "LOCXPOlfC42.345.HIT1"; transcript_id "LOCXPOlfC42.345.HIT1.transcript"; gene_name "LOCXPOlfC42.345.HIT1.OlfC.2R.864.ANF_receptor.exons9.PGSD01000018.1.Xiphophorus_maculatus";
PGSD01000018.1	exonerate:protein2genome:local	exon	25481130	25481357	.	+	.	gene_id "LOCXPOlfC42.345.HIT1"; transcript_id "LOCXPOlfC42.345.HIT1.transcript"; gene_name "LOCXPOlfC42.345.HIT1.OlfC.2R.864.ANF_receptor.exons9.PGSD01000018.1.Xiphophorus_maculatus";
PGSD01000018.1	exonerate:protein2genome:local	exon	25481449	25481572	.	+	.	gene_id "LOCXPOlfC42.345.HIT1"; transcript_id "LOCXPOlfC42.345.HIT1.transcript"; gene_name "LOCXPOlfC42.345.HIT1.OlfC.2R.864.ANF_receptor.exons9.PGSD01000018.1.Xiphophorus_maculatus";
PGSD01000018.1	exonerate:protein2genome:local	exon	25481638	25482548	.	+	.	gene_id "LOCXPOlfC42.345.HIT1"; transcript_id "LOCXPOlfC42.345.HIT1.transcript"; gene_name "LOCXPOlfC42.345.HIT1.OlfC.2R.864.ANF_receptor.exons9.PGSD01000018.1.Xiphophorus_maculatus";
PGSD01000018.1	exonerate:protein2genome:local	exon	25485011	25485213	.	+	.	gene_id "LOCXPOlfC43.117.HIT1"; transcript_id "LOCXPOlfC43.117.HIT1.transcript"; gene_name "LOCXPOlfC43.117.HIT1.OlfC.2R.861.ANF_receptor.exons9.PGSD01000018.1.Xiphophorus_maculatus";
PGSD01000018.1	exonerate:protein2genome:local	exon	25485338	25485632	.	+	.	gene_id "LOCXPOlfC43.117.HIT1"; transcript_id "LOCXPOlfC43.117.HIT1.transcript"; gene_name "LOCXPOlfC43.117.HIT1.OlfC.2R.861.ANF_receptor.exons9.PGSD01000018.1.Xiphophorus_maculatus";
PGSD01000018.1	exonerate:protein2genome:local	exon	25485737	25485823	.	+	.	gene_id "LOCXPOlfC43.117.HIT1"; transcript_id "LOCXPOlfC43.117.HIT1.transcript"; gene_name "LOCXPOlfC43.117.HIT1.OlfC.2R.861.ANF_receptor.exons9.PGSD01000018.1.Xiphophorus_maculatus";
PGSD01000018.1	exonerate:protein2genome:local	exon	25486021	25486290	.	+	.	gene_id "LOCXPOlfC43.117.HIT1"; transcript_id "LOCXPOlfC43.117.HIT1.transcript"; gene_name "LOCXPOlfC43.117.HIT1.OlfC.2R.861.ANF_receptor.exons9.PGSD01000018.1.Xiphophorus_maculatus";
PGSD01000018.1	exonerate:protein2genome:local	exon	25486585	25486785	.	+	.	gene_id "LOCXPOlfC43.117.HIT1"; transcript_id "LOCXPOlfC43.117.HIT1.transcript"; gene_name "LOCXPOlfC43.117.HIT1.OlfC.2R.861.ANF_receptor.exons9.PGSD01000018.1.Xiphophorus_maculatus";
PGSD01000018.1	exonerate:protein2genome:local	exon	25486868	25487134	.	+	.	gene_id "LOCXPOlfC43.117.HIT1"; transcript_id "LOCXPOlfC43.117.HIT1.transcript"; gene_name "LOCXPOlfC43.117.HIT1.OlfC.2R.861.ANF_receptor.exons9.PGSD01000018.1.Xiphophorus_maculatus";
PGSD01000018.1	exonerate:protein2genome:local	exon	25488102	25488329	.	+	.	gene_id "LOCXPOlfC43.117.HIT1"; transcript_id "LOCXPOlfC43.117.HIT1.transcript"; gene_name "LOCXPOlfC43.117.HIT1.OlfC.2R.861.ANF_receptor.exons9.PGSD01000018.1.Xiphophorus_maculatus";
PGSD01000018.1	exonerate:protein2genome:local	exon	25488427	25488550	.	+	.	gene_id "LOCXPOlfC43.117.HIT1"; transcript_id "LOCXPOlfC43.117.HIT1.transcript"; gene_name "LOCXPOlfC43.117.HIT1.OlfC.2R.861.ANF_receptor.exons9.PGSD01000018.1.Xiphophorus_maculatus";
PGSD01000018.1	exonerate:protein2genome:local	exon	25489782	25490689	.	+	.	gene_id "LOCXPOlfC43.117.HIT1"; transcript_id "LOCXPOlfC43.117.HIT1.transcript"; gene_name "LOCXPOlfC43.117.HIT1.OlfC.2R.861.ANF_receptor.exons9.PGSD01000018.1.Xiphophorus_maculatus";
PGSD01000018.1	exonerate:protein2genome:local	exon	25493032	25493243	.	+	.	gene_id "LOCXPOlfC44.123.HIT1"; transcript_id "LOCXPOlfC44.123.HIT1.transcript"; gene_name "LOCXPOlfC44.123.HIT1.OlfC.2R.859.ANF_receptor.exons9.PGSD01000018.1.Xiphophorus_maculatus";
PGSD01000018.1	exonerate:protein2genome:local	exon	25493412	25493706	.	+	.	gene_id "LOCXPOlfC44.123.HIT1"; transcript_id "LOCXPOlfC44.123.HIT1.transcript"; gene_name "LOCXPOlfC44.123.HIT1.OlfC.2R.859.ANF_receptor.exons9.PGSD01000018.1.Xiphophorus_maculatus";
PGSD01000018.1	exonerate:protein2genome:local	exon	25493808	25493894	.	+	.	gene_id "LOCXPOlfC44.123.HIT1"; transcript_id "LOCXPOlfC44.123.HIT1.transcript"; gene_name "LOCXPOlfC44.123.HIT1.OlfC.2R.859.ANF_receptor.exons9.PGSD01000018.1.Xiphophorus_maculatus";
PGSD01000018.1	exonerate:protein2genome:local	exon	25494559	25494828	.	+	.	gene_id "LOCXPOlfC44.123.HIT1"; transcript_id "LOCXPOlfC44.123.HIT1.transcript"; gene_name "LOCXPOlfC44.123.HIT1.OlfC.2R.859.ANF_receptor.exons9.PGSD01000018.1.Xiphophorus_maculatus";
PGSD01000018.1	exonerate:protein2genome:local	exon	25495408	25495614	.	+	.	gene_id "LOCXPOlfC44.123.HIT1"; transcript_id "LOCXPOlfC44.123.HIT1.transcript"; gene_name "LOCXPOlfC44.123.HIT1.OlfC.2R.859.ANF_receptor.exons9.PGSD01000018.1.Xiphophorus_maculatus";
PGSD01000018.1	exonerate:protein2genome:local	exon	25496164	25496424	.	+	.	gene_id "LOCXPOlfC44.123.HIT1"; transcript_id "LOCXPOlfC44.123.HIT1.transcript"; gene_name "LOCXPOlfC44.123.HIT1.OlfC.2R.859.ANF_receptor.exons9.PGSD01000018.1.Xiphophorus_maculatus";
PGSD01000018.1	exonerate:protein2genome:local	exon	25496643	25496870	.	+	.	gene_id "LOCXPOlfC44.123.HIT1"; transcript_id "LOCXPOlfC44.123.HIT1.transcript"; gene_name "LOCXPOlfC44.123.HIT1.OlfC.2R.859.ANF_receptor.exons9.PGSD01000018.1.Xiphophorus_maculatus";
PGSD01000018.1	exonerate:protein2genome:local	exon	25501543	25501666	.	+	.	gene_id "LOCXPOlfC44.123.HIT1"; transcript_id "LOCXPOlfC44.123.HIT1.transcript"; gene_name "LOCXPOlfC44.123.HIT1.OlfC.2R.859.ANF_receptor.exons9.PGSD01000018.1.Xiphophorus_maculatus";
PGSD01000018.1	exonerate:protein2genome:local	exon	25502121	25503013	.	+	.	gene_id "LOCXPOlfC44.123.HIT1"; transcript_id "LOCXPOlfC44.123.HIT1.transcript"; gene_name "LOCXPOlfC44.123.HIT1.OlfC.2R.859.ANF_receptor.exons9.PGSD01000018.1.Xiphophorus_maculatus";
PGSD01000018.1	exonerate:protein2genome:local	exon	25504187	25504398	.	+	.	gene_id "LOCXPOlfC44.125.HIT1"; transcript_id "LOCXPOlfC44.125.HIT1.transcript"; gene_name "LOCXPOlfC44.125.HIT1.OlfC.2R.864.ANF_receptor.exons9.PGSD01000018.1.Xiphophorus_maculatus";
PGSD01000018.1	exonerate:protein2genome:local	exon	25504633	25504927	.	+	.	gene_id "LOCXPOlfC44.125.HIT1"; transcript_id "LOCXPOlfC44.125.HIT1.transcript"; gene_name "LOCXPOlfC44.125.HIT1.OlfC.2R.864.ANF_receptor.exons9.PGSD01000018.1.Xiphophorus_maculatus";
PGSD01000018.1	exonerate:protein2genome:local	exon	25505036	25505122	.	+	.	gene_id "LOCXPOlfC44.125.HIT1"; transcript_id "LOCXPOlfC44.125.HIT1.transcript"; gene_name "LOCXPOlfC44.125.HIT1.OlfC.2R.864.ANF_receptor.exons9.PGSD01000018.1.Xiphophorus_maculatus";
PGSD01000018.1	exonerate:protein2genome:local	exon	25506023	25506292	.	+	.	gene_id "LOCXPOlfC44.125.HIT1"; transcript_id "LOCXPOlfC44.125.HIT1.transcript"; gene_name "LOCXPOlfC44.125.HIT1.OlfC.2R.864.ANF_receptor.exons9.PGSD01000018.1.Xiphophorus_maculatus";
PGSD01000018.1	exonerate:protein2genome:local	exon	25506674	25506880	.	+	.	gene_id "LOCXPOlfC44.125.HIT1"; transcript_id "LOCXPOlfC44.125.HIT1.transcript"; gene_name "LOCXPOlfC44.125.HIT1.OlfC.2R.864.ANF_receptor.exons9.PGSD01000018.1.Xiphophorus_maculatus";
PGSD01000018.1	exonerate:protein2genome:local	exon	25506959	25507234	.	+	.	gene_id "LOCXPOlfC44.125.HIT1"; transcript_id "LOCXPOlfC44.125.HIT1.transcript"; gene_name "LOCXPOlfC44.125.HIT1.OlfC.2R.864.ANF_receptor.exons9.PGSD01000018.1.Xiphophorus_maculatus";
PGSD01000018.1	exonerate:protein2genome:local	exon	25507570	25507797	.	+	.	gene_id "LOCXPOlfC44.125.HIT1"; transcript_id "LOCXPOlfC44.125.HIT1.transcript"; gene_name "LOCXPOlfC44.125.HIT1.OlfC.2R.864.ANF_receptor.exons9.PGSD01000018.1.Xiphophorus_maculatus";
PGSD01000018.1	exonerate:protein2genome:local	exon	25507877	25508000	.	+	.	gene_id "LOCXPOlfC44.125.HIT1"; transcript_id "LOCXPOlfC44.125.HIT1.transcript"; gene_name "LOCXPOlfC44.125.HIT1.OlfC.2R.864.ANF_receptor.exons9.PGSD01000018.1.Xiphophorus_maculatus";
PGSD01000018.1	exonerate:protein2genome:local	exon	25508093	25508985	.	+	.	gene_id "LOCXPOlfC44.125.HIT1"; transcript_id "LOCXPOlfC44.125.HIT1.transcript"; gene_name "LOCXPOlfC44.125.HIT1.OlfC.2R.864.ANF_receptor.exons9.PGSD01000018.1.Xiphophorus_maculatus";
PGSD01000018.1	exonerate:protein2genome:local	exon	25510849	25511060	.	+	.	gene_id "LOCXPOlfC45.131.HIT1"; transcript_id "LOCXPOlfC45.131.HIT1.transcript"; gene_name "LOCXPOlfC45.131.HIT1.OlfC.2R.868.ANF_receptor.exons9.PGSD01000018.1.Xiphophorus_maculatus";
PGSD01000018.1	exonerate:protein2genome:local	exon	25511267	25511561	.	+	.	gene_id "LOCXPOlfC45.131.HIT1"; transcript_id "LOCXPOlfC45.131.HIT1.transcript"; gene_name "LOCXPOlfC45.131.HIT1.OlfC.2R.868.ANF_receptor.exons9.PGSD01000018.1.Xiphophorus_maculatus";
PGSD01000018.1	exonerate:protein2genome:local	exon	25511670	25511756	.	+	.	gene_id "LOCXPOlfC45.131.HIT1"; transcript_id "LOCXPOlfC45.131.HIT1.transcript"; gene_name "LOCXPOlfC45.131.HIT1.OlfC.2R.868.ANF_receptor.exons9.PGSD01000018.1.Xiphophorus_maculatus";
PGSD01000018.1	exonerate:protein2genome:local	exon	25512653	25512922	.	+	.	gene_id "LOCXPOlfC45.131.HIT1"; transcript_id "LOCXPOlfC45.131.HIT1.transcript"; gene_name "LOCXPOlfC45.131.HIT1.OlfC.2R.868.ANF_receptor.exons9.PGSD01000018.1.Xiphophorus_maculatus";
PGSD01000018.1	exonerate:protein2genome:local	exon	25513592	25513798	.	+	.	gene_id "LOCXPOlfC45.131.HIT1"; transcript_id "LOCXPOlfC45.131.HIT1.transcript"; gene_name "LOCXPOlfC45.131.HIT1.OlfC.2R.868.ANF_receptor.exons9.PGSD01000018.1.Xiphophorus_maculatus";
PGSD01000018.1	exonerate:protein2genome:local	exon	25513877	25514152	.	+	.	gene_id "LOCXPOlfC45.131.HIT1"; transcript_id "LOCXPOlfC45.131.HIT1.transcript"; gene_name "LOCXPOlfC45.131.HIT1.OlfC.2R.868.ANF_receptor.exons9.PGSD01000018.1.Xiphophorus_maculatus";
PGSD01000018.1	exonerate:protein2genome:local	exon	25514975	25515202	.	+	.	gene_id "LOCXPOlfC45.131.HIT1"; transcript_id "LOCXPOlfC45.131.HIT1.transcript"; gene_name "LOCXPOlfC45.131.HIT1.OlfC.2R.868.ANF_receptor.exons9.PGSD01000018.1.Xiphophorus_maculatus";
PGSD01000018.1	exonerate:protein2genome:local	exon	25515282	25515405	.	+	.	gene_id "LOCXPOlfC45.131.HIT1"; transcript_id "LOCXPOlfC45.131.HIT1.transcript"; gene_name "LOCXPOlfC45.131.HIT1.OlfC.2R.868.ANF_receptor.exons9.PGSD01000018.1.Xiphophorus_maculatus";
PGSD01000018.1	exonerate:protein2genome:local	exon	25515498	25516402	.	+	.	gene_id "LOCXPOlfC45.131.HIT1"; transcript_id "LOCXPOlfC45.131.HIT1.transcript"; gene_name "LOCXPOlfC45.131.HIT1.OlfC.2R.868.ANF_receptor.exons9.PGSD01000018.1.Xiphophorus_maculatus";
PGSD01000018.1	exonerate:protein2genome:local	exon	25518279	25518698	.	-	.	gene_id "LOCXPOlfC46.133.HIT1"; transcript_id "LOCXPOlfC46.133.HIT1.transcript"; gene_name "LOCXPOlfC46.133.HIT1.OlfC.2R.848.ANF_receptor.exons11.PGSD01000018.1.Xiphophorus_maculatus";
PGSD01000018.1	exonerate:protein2genome:local	exon	25519215	25519496	.	-	.	gene_id "LOCXPOlfC46.133.HIT1"; transcript_id "LOCXPOlfC46.133.HIT1.transcript"; gene_name "LOCXPOlfC46.133.HIT1.OlfC.2R.848.ANF_receptor.exons11.PGSD01000018.1.Xiphophorus_maculatus";
PGSD01000018.1	exonerate:protein2genome:local	exon	25519588	25519781	.	-	.	gene_id "LOCXPOlfC46.133.HIT1"; transcript_id "LOCXPOlfC46.133.HIT1.transcript"; gene_name "LOCXPOlfC46.133.HIT1.OlfC.2R.848.ANF_receptor.exons11.PGSD01000018.1.Xiphophorus_maculatus";
PGSD01000018.1	exonerate:protein2genome:local	exon	25519875	25519998	.	-	.	gene_id "LOCXPOlfC46.133.HIT1"; transcript_id "LOCXPOlfC46.133.HIT1.transcript"; gene_name "LOCXPOlfC46.133.HIT1.OlfC.2R.848.ANF_receptor.exons11.PGSD01000018.1.Xiphophorus_maculatus";
PGSD01000018.1	exonerate:protein2genome:local	exon	25520091	25520300	.	-	.	gene_id "LOCXPOlfC46.133.HIT1"; transcript_id "LOCXPOlfC46.133.HIT1.transcript"; gene_name "LOCXPOlfC46.133.HIT1.OlfC.2R.848.ANF_receptor.exons11.PGSD01000018.1.Xiphophorus_maculatus";
PGSD01000018.1	exonerate:protein2genome:local	exon	25521654	25522112	.	-	.	gene_id "LOCXPOlfC46.133.HIT1"; transcript_id "LOCXPOlfC46.133.HIT1.transcript"; gene_name "LOCXPOlfC46.133.HIT1.OlfC.2R.848.ANF_receptor.exons11.PGSD01000018.1.Xiphophorus_maculatus";
PGSD01000018.1	exonerate:protein2genome:local	exon	25522205	25522393	.	-	.	gene_id "LOCXPOlfC46.133.HIT1"; transcript_id "LOCXPOlfC46.133.HIT1.transcript"; gene_name "LOCXPOlfC46.133.HIT1.OlfC.2R.848.ANF_receptor.exons11.PGSD01000018.1.Xiphophorus_maculatus";
PGSD01000018.1	exonerate:protein2genome:local	exon	25522738	25522917	.	-	.	gene_id "LOCXPOlfC46.133.HIT1"; transcript_id "LOCXPOlfC46.133.HIT1.transcript"; gene_name "LOCXPOlfC46.133.HIT1.OlfC.2R.848.ANF_receptor.exons11.PGSD01000018.1.Xiphophorus_maculatus";
PGSD01000018.1	exonerate:protein2genome:local	exon	25523054	25523145	.	-	.	gene_id "LOCXPOlfC46.133.HIT1"; transcript_id "LOCXPOlfC46.133.HIT1.transcript"; gene_name "LOCXPOlfC46.133.HIT1.OlfC.2R.848.ANF_receptor.exons11.PGSD01000018.1.Xiphophorus_maculatus";
PGSD01000018.1	exonerate:protein2genome:local	exon	25523239	25523459	.	-	.	gene_id "LOCXPOlfC46.133.HIT1"; transcript_id "LOCXPOlfC46.133.HIT1.transcript"; gene_name "LOCXPOlfC46.133.HIT1.OlfC.2R.848.ANF_receptor.exons11.PGSD01000018.1.Xiphophorus_maculatus";
PGSD01000018.1	exonerate:protein2genome:local	exon	25524038	25524210	.	-	.	gene_id "LOCXPOlfC46.133.HIT1"; transcript_id "LOCXPOlfC46.133.HIT1.transcript"; gene_name "LOCXPOlfC46.133.HIT1.OlfC.2R.848.ANF_receptor.exons11.PGSD01000018.1.Xiphophorus_maculatus";
PGSD01000018.1	exonerate:protein2genome:local	exon	25290134	25290333	.	+	.	gene_id "LOCXPSalmoOlfC.17.5.507.HIT1"; transcript_id "LOCXPSalmoOlfC.17.5.507.HIT1.transcript"; gene_name "LOCXPSalmoOlfC.17.5.507.HIT1.OlfC.1R.797.ANF_receptor.exons6.PGSD01000018.1.Xiphophorus_maculatus";
PGSD01000018.1	exonerate:protein2genome:local	exon	25290480	25290768	.	+	.	gene_id "LOCXPSalmoOlfC.17.5.507.HIT1"; transcript_id "LOCXPSalmoOlfC.17.5.507.HIT1.transcript"; gene_name "LOCXPSalmoOlfC.17.5.507.HIT1.OlfC.1R.797.ANF_receptor.exons6.PGSD01000018.1.Xiphophorus_maculatus";
PGSD01000018.1	exonerate:protein2genome:local	exon	25290902	25291714	.	+	.	gene_id "LOCXPSalmoOlfC.17.5.507.HIT1"; transcript_id "LOCXPSalmoOlfC.17.5.507.HIT1.transcript"; gene_name "LOCXPSalmoOlfC.17.5.507.HIT1.OlfC.1R.797.ANF_receptor.exons6.PGSD01000018.1.Xiphophorus_maculatus";
PGSD01000018.1	exonerate:protein2genome:local	exon	25291782	25292009	.	+	.	gene_id "LOCXPSalmoOlfC.17.5.507.HIT1"; transcript_id "LOCXPSalmoOlfC.17.5.507.HIT1.transcript"; gene_name "LOCXPSalmoOlfC.17.5.507.HIT1.OlfC.1R.797.ANF_receptor.exons6.PGSD01000018.1.Xiphophorus_maculatus";
PGSD01000018.1	exonerate:protein2genome:local	exon	25292104	25292251	.	+	.	gene_id "LOCXPSalmoOlfC.17.5.507.HIT1"; transcript_id "LOCXPSalmoOlfC.17.5.507.HIT1.transcript"; gene_name "LOCXPSalmoOlfC.17.5.507.HIT1.OlfC.1R.797.ANF_receptor.exons6.PGSD01000018.1.Xiphophorus_maculatus";
PGSD01000018.1	exonerate:protein2genome:local	exon	25292485	25293197	.	+	.	gene_id "LOCXPSalmoOlfC.17.5.507.HIT1"; transcript_id "LOCXPSalmoOlfC.17.5.507.HIT1.transcript"; gene_name "LOCXPSalmoOlfC.17.5.507.HIT1.OlfC.1R.797.ANF_receptor.exons6.PGSD01000018.1.Xiphophorus_maculatus";
```
